# Quantitative Systems Pharmacology Model for TROP-2 Targeted Antibody-Drug Conjugate in Triple-Negative Breast Cancer

**DOI:** 10.64898/2026.09.20.752985

**Authors:** Sedat Dogru, Ashwatha Suresh, Edward P. Bowman, Anshu Marathe, Azher M. Hussain, Aleksander S. Popel

## Abstract

TROP2-targeted antibody-drug conjugates (ADCs) have demonstrated promising clinical activity in triple-negative breast cancer (TNBC) as monotherapies; however, therapeutic benefit varies among patients. Combination strategies pairing TROP2-targeted ADCs with immune checkpoint inhibitors are also being investigated. Elucidating the mechanistic drivers of ADC monotherapy variability and enabling the rational development of combination regimens require computational frameworks that integrate ADC pharmacology with tumor-immune interactions. A quantitative systems pharmacology (QSP) model is presented that incorporates an ADC module into our established immuno-oncology model for TNBC. The module captures ADC and payload pharmacokinetics and pharmacodynamics. TNBC heterogeneity is represented by two tumor cell clones with high and low TROP2 expression, informed by prior characterizations, and differential sensitivity to the ADC payload is incorporated as an intrinsic property of each clone. Although generalizable, the model was applied to the TROP2-targeted ADC sacituzumab govitecan (SG, TRODELVY). A virtual patient cohort was generated using Latin hypercube sampling and calibrated against objective response rate (ORR) data from SG’s Phase I/II TNBC basket trial. The model predicted an ORR of 33.2% consistent with ASCENT study (NCT02574455). Simulations suggest TROP2-mediated delivery contributes modestly to SG efficacy with tumor exposure driven largely by systemically released SN-38 payload being sufficient to induce cytotoxicity. Tumor heterogeneity emerged as a key determinant of response with ORR increasing as the fraction of payload-sensitive clones increased. Overall, this QSP framework for TROP2-targeted ADCs accounts for TNBC heterogeneity and is extendable to other ADCs and targets enabling interrogation of ADC mechanisms of action in conjunction with tumor-immune interactions.

## Supplementary material for "Quantitative Systems Pharmacology Model for TROP-2 Targeted Antibody-Drug Conjugate in Triple-Negative Breast Cancer": QSP_IO_ADC.sbml

```
<?xml version="1.0" encoding="UTF-8"?>
<sbml xmlns="http://www.sbml.org/sbml/level2/version4" level="2" version="4">
  <annotation>
    <SimBiology xmlns="http://www.mathworks.com">
      <Version Major="6" Minor="0" Point="0"/>
    </SimBiology>
  </annotation>
  <model id="mwa92ce422_5add_4d38_b969_0c00a873ef1f" name="Immune Oncology Model">
    <listOfUnitDefinitions>
      <unitDefinition id="MWBUILTINUNIT_liter" name="liter">
        <listOfUnits>
          <unit kind="metre" exponent="3"/>
          <unit kind="dimensionless" multiplier="0.001"/>
        </listOfUnits>
      </unitDefinition>
      <unitDefinition id="MWBUILTINPREFIX_milli_MWBUILTINUNIT_liter" name="milliliter">
        <listOfUnits>
          <unit kind="metre" exponent="3"/>
          <unit kind="dimensionless" multiplier="1e-06"/>
        </listOfUnits>
      </unitDefinition>
      <unitDefinition id="MWDERIVEDUNIT_millimeter___3" name="millimeter^3">
        <listOfUnits>
          <unit kind="metre" exponent="3"/>
          <unit kind="dimensionless" multiplier="1e-09"/>
        </listOfUnits>
      </unitDefinition>
      <unitDefinition id="MWDERIVEDUNIT_micrometer___2" name="micrometer^2">
        <listOfUnits>
          <unit kind="metre" exponent="2"/>
          <unit kind="dimensionless" multiplier="1e-12"/>
        </listOfUnits>
      </unitDefinition>
      <unitDefinition id="MWUSERUNIT_cell" name="cell">
        <listOfUnits>
          <unit kind="mole" exponent="1" multiplier="1.66053872801495e-24"/>
        </listOfUnits>
      </unitDefinition>
      <unitDefinition id="MWBUILTINPREFIX_pico_MWBUILTINUNIT_gram" name="picogram">
        <listOfUnits>
          <unit kind="gram" exponent="1" multiplier="1e-12"/>
        </listOfUnits>
      </unitDefinition>
      <unitDefinition id="MWBUILTINPREFIX_nano_MWBUILTINUNIT_gram" name="nanogram">
        <listOfUnits>
          <unit kind="gram" exponent="1" multiplier="1e-09"/>
        </listOfUnits>
      </unitDefinition>
      <unitDefinition id="MWBUILTINUNIT_molecule" name="molecule">
        <listOfUnits>
          <unit kind="mole" exponent="1" multiplier="1.66053872801495e-24"/>
        </listOfUnits>
      </unitDefinition>
      <unitDefinition id="MWDERIVEDUNIT_1__day" name="1/day">
        <listOfUnits>
          <unit kind="second" exponent="-1"/>
          <unit kind="dimensionless" multiplier="1.15740740740741e-05"/>
        </listOfUnits>
      </unitDefinition>
      <unitDefinition id="MWBUILTINUNIT_day" name="day">
        <listOfUnits>
          <unit kind="second" exponent="1" multiplier="86400"/>
        </listOfUnits>
      </unitDefinition>
      <unitDefinition id="MWDERIVEDUNIT_micrometer___3__cell" name="micrometer^3/cell">
        <listOfUnits>
          <unit kind="metre" exponent="3"/>
          <unit kind="mole" exponent="-1"/>
          <unit kind="dimensionless" multiplier="602214.199"/>
        </listOfUnits>
      </unitDefinition>
      <unitDefinition id="MWDERIVEDUNIT_cell__day" name="cell/day">
        <listOfUnits>
          <unit kind="mole" exponent="1"/>
          <unit kind="second" exponent="-1"/>
          <unit kind="dimensionless" multiplier="1.92191982409137e-29"/>
        </listOfUnits>
      </unitDefinition>
      <unitDefinition id="MWDERIVEDUNIT_picogram__cell__day" name="picogram/cell/day">
        <listOfUnits>
          <unit kind="gram" exponent="1"/>
          <unit kind="mole" exponent="-1"/>
          <unit kind="second" exponent="-1"/>
          <unit kind="dimensionless" multiplier="6970071.74768519"/>
        </listOfUnits>
      </unitDefinition>
      <unitDefinition id="MWDERIVEDUNIT_picogram__milliliter" name="picogram/milliliter">
        <listOfUnits>
          <unit kind="gram" exponent="1"/>
          <unit kind="metre" exponent="-3"/>
          <unit kind="dimensionless" multiplier="1e-06"/>
        </listOfUnits>
      </unitDefinition>
      <unitDefinition id="MWBUILTINPREFIX_centi_MWBUILTINUNIT_meter" name="centimeter">
        <listOfUnits>
          <unit kind="metre" exponent="1" multiplier="0.01"/>
        </listOfUnits>
      </unitDefinition>
      <unitDefinition id="MWDERIVEDUNIT_1__minute" name="1/minute">
        <listOfUnits>
          <unit kind="second" exponent="-1"/>
          <unit kind="dimensionless" multiplier="0.0166666666666667"/>
        </listOfUnits>
      </unitDefinition>
      <unitDefinition id="MWDERIVEDUNIT_1__centimeter___3_minute" name="1/(centimeter^3*minute)">
        <listOfUnits>
          <unit kind="metre" exponent="-3"/>
          <unit kind="second" exponent="-1"/>
          <unit kind="dimensionless" multiplier="16666.6666666667"/>
        </listOfUnits>
      </unitDefinition>
      <unitDefinition id="MWDERIVEDUNIT_nanomole__cell__hour" name="nanomole/cell/hour">
        <listOfUnits>
          <unit kind="second" exponent="-1"/>
          <unit kind="dimensionless" multiplier="167281721944.444"/>
        </listOfUnits>
      </unitDefinition>
      <unitDefinition id="MWBUILTINPREFIX_nano_MWBUILTINUNIT_molarity" name="nanomolarity">
        <listOfUnits>
          <unit kind="metre" exponent="-3"/>
          <unit kind="mole" exponent="1"/>
          <unit kind="dimensionless" multiplier="1e-06"/>
        </listOfUnits>
      </unitDefinition>
      <unitDefinition id="MWDERIVEDUNIT_cell__milliliter" name="cell/milliliter">
        <listOfUnits>
          <unit kind="metre" exponent="-3"/>
          <unit kind="mole" exponent="1"/>
          <unit kind="dimensionless" multiplier="1.66053872801495e-18"/>
        </listOfUnits>
      </unitDefinition>
      <unitDefinition id="MWBUILTINUNIT_molarity" name="molarity">
        <listOfUnits>
          <unit kind="metre" exponent="-3"/>
          <unit kind="mole" exponent="1"/>
          <unit kind="dimensionless" multiplier="1000"/>
        </listOfUnits>
      </unitDefinition>
      <unitDefinition id="MWDERIVEDUNIT_mole__cell" name="mole/cell">
        <listOfUnits>
          <unit kind="dimensionless" exponent="1" multiplier="6.02214199e+23"/>
        </listOfUnits>
      </unitDefinition>
      <unitDefinition id="MWDERIVEDUNIT_1__day__cell" name="1/day/cell">
        <listOfUnits>
          <unit kind="mole" exponent="-1"/>
          <unit kind="second" exponent="-1"/>
          <unit kind="dimensionless" multiplier="6.97007174768519e+18"/>
        </listOfUnits>
      </unitDefinition>
      <unitDefinition id="MWDERIVEDUNIT_1__day__molarity" name="1/day/molarity">
        <listOfUnits>
          <unit kind="metre" exponent="3"/>
          <unit kind="mole" exponent="-1"/>
          <unit kind="second" exponent="-1"/>
          <unit kind="dimensionless" multiplier="1.15740740740741e-08"/>
        </listOfUnits>
      </unitDefinition>
      <unitDefinition id="MWDERIVEDUNIT_molecule__micrometer___2" name="molecule/micrometer^2">
        <listOfUnits>
          <unit kind="metre" exponent="-2"/>
          <unit kind="mole" exponent="1"/>
          <unit kind="dimensionless" multiplier="1.66053872801495e-12"/>
        </listOfUnits>
      </unitDefinition>
      <unitDefinition id="MWDERIVEDUNIT_1__second_molecule__micrometer___2" name="1/(second*molecule/micrometer^2)">
        <listOfUnits>
          <unit kind="metre" exponent="2"/>
          <unit kind="mole" exponent="-1"/>
          <unit kind="second" exponent="-1"/>
          <unit kind="dimensionless" multiplier="602214199000"/>
        </listOfUnits>
      </unitDefinition>
      <unitDefinition id="MWDERIVEDUNIT_1__second" name="1/second">
        <listOfUnits>
          <unit kind="second" exponent="-1"/>
          <unit kind="dimensionless" multiplier="1"/>
        </listOfUnits>
      </unitDefinition>
      <unitDefinition id="MWDERIVEDUNIT_1__micromolarity_nanometer_second" name="1/(micromolarity*nanometer*second)">
        <listOfUnits>
          <unit kind="metre" exponent="2"/>
          <unit kind="mole" exponent="-1"/>
          <unit kind="second" exponent="-1"/>
          <unit kind="dimensionless" multiplier="1000000000000"/>
        </listOfUnits>
      </unitDefinition>
      <unitDefinition id="MWDERIVEDUNIT_liter__second" name="liter/second">
        <listOfUnits>
          <unit kind="metre" exponent="3"/>
          <unit kind="second" exponent="-1"/>
          <unit kind="dimensionless" multiplier="0.001"/>
        </listOfUnits>
      </unitDefinition>
      <unitDefinition id="MWDERIVEDUNIT_milliliter__second" name="milliliter/second">
        <listOfUnits>
          <unit kind="metre" exponent="3"/>
          <unit kind="second" exponent="-1"/>
          <unit kind="dimensionless" multiplier="1e-06"/>
        </listOfUnits>
      </unitDefinition>
      <unitDefinition id="MWDERIVEDUNIT_liter__day" name="liter/day">
        <listOfUnits>
          <unit kind="metre" exponent="3"/>
          <unit kind="second" exponent="-1"/>
          <unit kind="dimensionless" multiplier="1.15740740740741e-08"/>
        </listOfUnits>
      </unitDefinition>
      <unitDefinition id="MWDERIVEDUNIT_molecule__day" name="molecule/day">
        <listOfUnits>
          <unit kind="mole" exponent="1"/>
          <unit kind="second" exponent="-1"/>
          <unit kind="dimensionless" multiplier="1.92191982409137e-29"/>
        </listOfUnits>
      </unitDefinition>
      <unitDefinition id="MWDERIVEDUNIT_1__molarity_second" name="1/(molarity*second)">
        <listOfUnits>
          <unit kind="metre" exponent="3"/>
          <unit kind="mole" exponent="-1"/>
          <unit kind="second" exponent="-1"/>
          <unit kind="dimensionless" multiplier="0.001"/>
        </listOfUnits>
      </unitDefinition>
      <unitDefinition id="MWDERIVEDUNIT_1__nanometer" name="1/nanometer">
        <listOfUnits>
          <unit kind="metre" exponent="-1"/>
          <unit kind="dimensionless" multiplier="1000000000"/>
        </listOfUnits>
      </unitDefinition>
      <unitDefinition id="MWDERIVEDUNIT_nanomole__cell__day" name="nanomole/cell/day">
        <listOfUnits>
          <unit kind="second" exponent="-1"/>
          <unit kind="dimensionless" multiplier="6970071747.68519"/>
        </listOfUnits>
      </unitDefinition>
      <unitDefinition id="MWDERIVEDUNIT_cell___2" name="cell^2">
        <listOfUnits>
          <unit kind="mole" exponent="2"/>
          <unit kind="dimensionless" multiplier="2.7573888672375e-48"/>
        </listOfUnits>
      </unitDefinition>
      <unitDefinition id="MWBUILTINPREFIX_pico_MWBUILTINUNIT_molarity" name="picomolarity">
        <listOfUnits>
          <unit kind="metre" exponent="-3"/>
          <unit kind="mole" exponent="1"/>
          <unit kind="dimensionless" multiplier="1e-09"/>
        </listOfUnits>
      </unitDefinition>
      <unitDefinition id="MWDERIVEDUNIT_1__hour" name="1/hour">
        <listOfUnits>
          <unit kind="second" exponent="-1"/>
          <unit kind="dimensionless" multiplier="0.000277777777777778"/>
        </listOfUnits>
      </unitDefinition>
      <unitDefinition id="MWDERIVEDUNIT_cell__milliliter_day" name="cell/(milliliter*day)">
        <listOfUnits>
          <unit kind="metre" exponent="-3"/>
          <unit kind="mole" exponent="1"/>
          <unit kind="second" exponent="-1"/>
          <unit kind="dimensionless" multiplier="1.92191982409137e-23"/>
        </listOfUnits>
      </unitDefinition>
      <unitDefinition id="MWDERIVEDUNIT_mU_microliter__cell__day" name="(mU*microliter)/cell/day">
        <listOfUnits>
          <unit kind="second" exponent="-1"/>
          <unit kind="dimensionless" multiplier="6970071747685.19"/>
        </listOfUnits>
      </unitDefinition>
      <unitDefinition id="MWUSERUNIT_mU" name="mU">
        <listOfUnits>
          <unit kind="metre" exponent="-3"/>
          <unit kind="mole" exponent="1"/>
          <unit kind="dimensionless" multiplier="1000"/>
        </listOfUnits>
      </unitDefinition>
      <unitDefinition id="MWDERIVEDUNIT_liter__hour" name="liter/hour">
        <listOfUnits>
          <unit kind="metre" exponent="3"/>
          <unit kind="second" exponent="-1"/>
          <unit kind="dimensionless" multiplier="2.77777777777778e-07"/>
        </listOfUnits>
      </unitDefinition>
      <unitDefinition id="MWDERIVEDUNIT_nanogram__cell" name="nanogram/cell">
        <listOfUnits>
          <unit kind="gram" exponent="1"/>
          <unit kind="mole" exponent="-1"/>
          <unit kind="dimensionless" multiplier="602214199000000"/>
        </listOfUnits>
      </unitDefinition>
      <unitDefinition id="MWDERIVEDUNIT_molecule__cell" name="molecule/cell">
        <listOfUnits>
          <unit kind="dimensionless" exponent="1" multiplier="1"/>
        </listOfUnits>
      </unitDefinition>
      <unitDefinition id="MWDERIVEDUNIT_1__hour__nanogram__milliliter" name="1/hour/(nanogram/milliliter)">
        <listOfUnits>
          <unit kind="gram" exponent="-1"/>
          <unit kind="metre" exponent="3"/>
          <unit kind="second" exponent="-1"/>
          <unit kind="dimensionless" multiplier="0.277777777777778"/>
        </listOfUnits>
      </unitDefinition>
      <unitDefinition id="MWDERIVEDUNIT_nanogram__mole" name="nanogram/mole">
        <listOfUnits>
          <unit kind="gram" exponent="1"/>
          <unit kind="mole" exponent="-1"/>
          <unit kind="dimensionless" multiplier="1e-09"/>
        </listOfUnits>
      </unitDefinition>
      <unitDefinition id="MWDERIVEDUNIT_molecule__mole" name="molecule/mole">
        <listOfUnits>
          <unit kind="dimensionless" exponent="1" multiplier="1.66053872801495e-24"/>
        </listOfUnits>
      </unitDefinition>
      <unitDefinition id="MWDERIVEDUNIT_nanogram__milliliter" name="nanogram/milliliter">
        <listOfUnits>
          <unit kind="gram" exponent="1"/>
          <unit kind="metre" exponent="-3"/>
          <unit kind="dimensionless" multiplier="0.001"/>
        </listOfUnits>
      </unitDefinition>
      <unitDefinition id="MWDERIVEDUNIT_nanogram__milliliter__hour" name="nanogram/milliliter/hour">
        <listOfUnits>
          <unit kind="gram" exponent="1"/>
          <unit kind="metre" exponent="-3"/>
          <unit kind="second" exponent="-1"/>
          <unit kind="dimensionless" multiplier="2.77777777777778e-07"/>
        </listOfUnits>
      </unitDefinition>
      <unitDefinition id="MWDERIVEDUNIT_1__micromolarity_minute_nanometer" name="1/(micromolarity*minute*nanometer)">
        <listOfUnits>
          <unit kind="metre" exponent="2"/>
          <unit kind="mole" exponent="-1"/>
          <unit kind="second" exponent="-1"/>
          <unit kind="dimensionless" multiplier="16666666666.6667"/>
        </listOfUnits>
      </unitDefinition>
    </listOfUnitDefinitions>
    <listOfCompartments>
      <compartment id="mwac580bbb_adcd_40bb_b5e9_3d1a7abdb622" name="V_C" spatialDimensions="3" size="5" units="MWBUILTINUNIT_liter" constant="true">
        <notes>
          <body xmlns="http://www.w3.org/1999/xhtml">Central compartment (C) (estimated)</body>
        </notes>
      </compartment>
      <compartment id="mw5ed13412_f12f_42d3_8df1_0466a990052f" name="V_P" spatialDimensions="3" size="60" units="MWBUILTINUNIT_liter" constant="true">
        <notes>
          <body xmlns="http://www.w3.org/1999/xhtml">Peripheral compartment (P) (estimated)</body>
        </notes>
      </compartment>
      <compartment id="mwe62c65e7_c94b_455c_bb9c_604fde49190a" name="V_T" spatialDimensions="3" size="1e-06" units="MWBUILTINPREFIX_milli_MWBUILTINUNIT_liter" constant="false">
        <notes>
          <body xmlns="http://www.w3.org/1999/xhtml">Tumor compartment (T) (estimated)</body>
        </notes>
      </compartment>
      <compartment id="mwd39ea971_d348_460a_88b1_9300ebbb09b1" name="V_LN" spatialDimensions="3" size="1112.64739814639" units="MWDERIVEDUNIT_millimeter___3" constant="true">
        <notes>
          <body xmlns="http://www.w3.org/1999/xhtml">Lymph node (LN) compartment volume Volume of lumped tumor-draining lymph nodes calculated based on number of LNs (estimated) and average LN diameter (Schmidt 2007, PMID: 17724531)</body>
        </notes>
      </compartment>
      <compartment id="mw1ed3b736_1723_4ad3_8cbd_301368f0f470" name="V_e" spatialDimensions="3" size="4e-16" units="litre" constant="true">
        <notes>
          <body xmlns="http://www.w3.org/1999/xhtml">APC endosomal comparment calculated based on the volume of a single endosome (Agrawal and Linderman 1996, PMID: 8944895) and the number of endosomes per cell (Agrawal and Linderman 1996, PMID: 8944895)</body>
        </notes>
      </compartment>
      <compartment id="mwec7d4334_a334_45a2_8039_bee5873933ab" name="A_e" spatialDimensions="2" size="15" units="MWDERIVEDUNIT_micrometer___2" constant="true">
        <notes>
          <body xmlns="http://www.w3.org/1999/xhtml">APC endosomal surface comparment calculated based on the surface area of a single endosome (Agrawal and Linderman 1996, PMID: 8944895) and the number of endosomes per cell (Agrawal and Linderman 1996, PMID: 8944895)</body>
        </notes>
      </compartment>
      <compartment id="mwad2a9a22_ae2a_4df1_a2be_c855e4abbff0" name="A_s" spatialDimensions="2" size="900" units="MWDERIVEDUNIT_micrometer___2" constant="true">
        <notes>
          <body xmlns="http://www.w3.org/1999/xhtml">APC surface comparment (Agrawal and Linderman 1996, PMID: 8944895)</body>
        </notes>
      </compartment>
      <compartment id="mw8feb3983_c2ed_4b37_b913_5611996c7d7e" name="syn_T_C1" spatialDimensions="2" size="37.8" units="MWDERIVEDUNIT_micrometer___2" constant="true">
        <notes>
          <body xmlns="http://www.w3.org/1999/xhtml">synapse comparment between T and C1 (Jansson 2005, PMID: 16034096)</body>
        </notes>
      </compartment>
      <compartment id="mw8b9736bb_622e_45cc_9e1d_867ebbda8fd9" name="syn_T_C2" spatialDimensions="2" size="37.8" units="MWDERIVEDUNIT_micrometer___2" constant="true">
        <notes>
          <body xmlns="http://www.w3.org/1999/xhtml">synapse comparment between T and C2 (Jansson 2005, PMID: 16034096)</body>
        </notes>
      </compartment>
      <compartment id="mwb8e92dc2_a7c1_4b6b_b387_a5a995af8639" name="syn_T_APC" spatialDimensions="2" size="37.8" units="MWDERIVEDUNIT_micrometer___2" constant="true">
        <notes>
          <body xmlns="http://www.w3.org/1999/xhtml">synapse comparment between T and APC (Jansson 2005, PMID: 16034096)</body>
        </notes>
      </compartment>
      <compartment id="mwb4bd2227_076b_47ab_b83e_cd027e91f4a6" name="V1_SG" spatialDimensions="3" size="2.77" units="MWBUILTINUNIT_liter" constant="true">
        <notes>
          <body xmlns="http://www.w3.org/1999/xhtml">Volume of the central compartment for SG</body>
        </notes>
      </compartment>
      <compartment id="mw44d5b40b_c21d_419a_bf99_0376dd92dbb3" name="V2_SG" spatialDimensions="3" size="0.908" units="MWBUILTINUNIT_liter" constant="true">
        <notes>
          <body xmlns="http://www.w3.org/1999/xhtml">Volume of the peripheral compartment for SG</body>
        </notes>
      </compartment>
      <compartment id="mwe02a7ca0_cfe3_4a8b_99fb_194a0f807ad0" name="V1_tAB" spatialDimensions="3" size="3.06" units="MWBUILTINUNIT_liter" constant="true">
        <notes>
          <body xmlns="http://www.w3.org/1999/xhtml">Volume of the central compartment for total antibody</body>
        </notes>
      </compartment>
      <compartment id="mwef290fa6_68ca_4455_95f1_e42301699eb7" name="V2_tAB" spatialDimensions="3" size="1.2" units="MWBUILTINUNIT_liter" constant="true">
        <notes>
          <body xmlns="http://www.w3.org/1999/xhtml">Volume of the peripheral compartment for total antibody</body>
        </notes>
      </compartment>
      <compartment id="mw5e1a819b_30cc_4a66_b517_1cdfa029aded" name="V1_SN38_F" spatialDimensions="3" size="49" units="MWBUILTINUNIT_liter" constant="true">
        <notes>
          <body xmlns="http://www.w3.org/1999/xhtml">Apparent central volume of distribution of free SN38</body>
        </notes>
      </compartment>
      <compartment id="mwade30156_49a6_49f1_a06c_c0edfefd0f3c" name="V2_SN38_F" spatialDimensions="3" size="2177" units="MWBUILTINUNIT_liter" constant="true">
        <notes>
          <body xmlns="http://www.w3.org/1999/xhtml">Apparent peripheral volume of distribution of free SN38</body>
        </notes>
      </compartment>
      <compartment id="mw132faf08_e07d_42b9_9818_b3404013ed8d" name="syn_M_C" spatialDimensions="2" size="37.8" units="MWDERIVEDUNIT_micrometer___2" constant="true">
        <notes>
          <body xmlns="http://www.w3.org/1999/xhtml">synapse comparment between macrophage and cancer cell (Jansson 2005, PMID: 16034096)</body>
        </notes>
      </compartment>
    </listOfCompartments>
    <listOfSpecies>
      <species id="mw1a641e1d_b287_49bf_bc68_36e290289c83" name="nT0" compartment="mwac580bbb_adcd_40bb_b5e9_3d1a7abdb622" initialAmount="3706.89655172414" substanceUnits="MWUSERUNIT_cell" hasOnlySubstanceUnits="true" boundaryCondition="false" constant="false">
        <notes>
          <body xmlns="http://www.w3.org/1999/xhtml">Number of naive T0 cells in the central compartment</body>
        </notes>
      </species>
      <species id="mw56976900_11a6_4916_a8b7_0e4e07ce537a" name="T0" compartment="mwac580bbb_adcd_40bb_b5e9_3d1a7abdb622" initialAmount="0" substanceUnits="MWUSERUNIT_cell" hasOnlySubstanceUnits="true" boundaryCondition="false" constant="false">
        <notes>
          <body xmlns="http://www.w3.org/1999/xhtml">Number of T0 cells in the central compartment</body>
        </notes>
      </species>
      <species id="mw73aba10c_c187_477d_8ce2_5c73305b0f8c" name="nT1" compartment="mwac580bbb_adcd_40bb_b5e9_3d1a7abdb622" initialAmount="2274.77477477477" substanceUnits="MWUSERUNIT_cell" hasOnlySubstanceUnits="true" boundaryCondition="false" constant="false">
        <notes>
          <body xmlns="http://www.w3.org/1999/xhtml">Number of naive T1 cells in the central compartment</body>
        </notes>
      </species>
      <species id="mwe86a1b99_47a6_48c6_a859_336d4608185c" name="T1" compartment="mwac580bbb_adcd_40bb_b5e9_3d1a7abdb622" initialAmount="0" substanceUnits="MWUSERUNIT_cell" hasOnlySubstanceUnits="true" boundaryCondition="false" constant="false">
        <notes>
          <body xmlns="http://www.w3.org/1999/xhtml">Number of T1 cells in the central compartment</body>
        </notes>
      </species>
      <species id="mw27d3691a_39f4_462d_94c4_50c0eb3f71ca" name="aPD1" compartment="mwac580bbb_adcd_40bb_b5e9_3d1a7abdb622" initialConcentration="0" substanceUnits="mole" hasOnlySubstanceUnits="false" boundaryCondition="false" constant="false">
        <notes>
          <body xmlns="http://www.w3.org/1999/xhtml">Concentration of aPD1 in central compartment</body>
        </notes>
        <annotation>
          <SimBiology xmlns="http://www.mathworks.com">
            <Unit Numerator="mole" Denominator="liter"/>
          </SimBiology>
        </annotation>
      </species>
      <species id="mw39b476e6_806d_4d57_9936_3dbc7403a295" name="aPDL1" compartment="mwac580bbb_adcd_40bb_b5e9_3d1a7abdb622" initialConcentration="0" substanceUnits="mole" hasOnlySubstanceUnits="false" boundaryCondition="false" constant="false">
        <notes>
          <body xmlns="http://www.w3.org/1999/xhtml">Concentration of aPDL1 in central compartment</body>
        </notes>
        <annotation>
          <SimBiology xmlns="http://www.mathworks.com">
            <Unit Numerator="mole" Denominator="liter"/>
          </SimBiology>
        </annotation>
      </species>
      <species id="mwc6ab0fa2_3391_4811_89a7_853f522e90f0" name="aCTLA4" compartment="mwac580bbb_adcd_40bb_b5e9_3d1a7abdb622" initialConcentration="0" substanceUnits="mole" hasOnlySubstanceUnits="false" boundaryCondition="false" constant="false">
        <notes>
          <body xmlns="http://www.w3.org/1999/xhtml">Concentration of aCTLA4 in central compartment</body>
        </notes>
        <annotation>
          <SimBiology xmlns="http://www.mathworks.com">
            <Unit Numerator="mole" Denominator="liter"/>
          </SimBiology>
        </annotation>
      </species>
      <species id="mw40581a94_aadd_4cf8_8109_b71cc59f54fe" name="Th" compartment="mwac580bbb_adcd_40bb_b5e9_3d1a7abdb622" initialAmount="0" substanceUnits="MWUSERUNIT_cell" hasOnlySubstanceUnits="true" boundaryCondition="false" constant="false">
        <notes>
          <body xmlns="http://www.w3.org/1999/xhtml">Number of Th cells in the central compartment</body>
        </notes>
      </species>
      <species id="mwaf133f23_7ebf_459f_bfcb_d58159f9fdb0" name="nT0" compartment="mw5ed13412_f12f_42d3_8df1_0466a990052f" initialAmount="185344.827586207" substanceUnits="MWUSERUNIT_cell" hasOnlySubstanceUnits="true" boundaryCondition="false" constant="false">
        <notes>
          <body xmlns="http://www.w3.org/1999/xhtml">Number of naive T0 cells in the peripheral compartment</body>
        </notes>
      </species>
      <species id="mw65b9b583_cf90_4f10_a766_21a30ef24e81" name="T0" compartment="mw5ed13412_f12f_42d3_8df1_0466a990052f" initialAmount="0" substanceUnits="MWUSERUNIT_cell" hasOnlySubstanceUnits="true" boundaryCondition="false" constant="false">
        <notes>
          <body xmlns="http://www.w3.org/1999/xhtml">Number of T0 cells in the peripheral compartment</body>
        </notes>
      </species>
      <species id="mw8cb0a419_f95a_4c59_811a_6b80c467f175" name="nT1" compartment="mw5ed13412_f12f_42d3_8df1_0466a990052f" initialAmount="113738.738738739" substanceUnits="MWUSERUNIT_cell" hasOnlySubstanceUnits="true" boundaryCondition="false" constant="false">
        <notes>
          <body xmlns="http://www.w3.org/1999/xhtml">Number of naive T1 cells in the peripheral compartment</body>
        </notes>
      </species>
      <species id="mw0e4f6736_050a_491a_90a7_7725f9d3f0dc" name="T1" compartment="mw5ed13412_f12f_42d3_8df1_0466a990052f" initialAmount="0" substanceUnits="MWUSERUNIT_cell" hasOnlySubstanceUnits="true" boundaryCondition="false" constant="false">
        <notes>
          <body xmlns="http://www.w3.org/1999/xhtml">Number of T1 cells in the peripheral compartment</body>
        </notes>
      </species>
      <species id="mwc07562ca_308e_4b26_b60c_5e2a2de47028" name="aPD1" compartment="mw5ed13412_f12f_42d3_8df1_0466a990052f" initialConcentration="0" substanceUnits="mole" hasOnlySubstanceUnits="false" boundaryCondition="false" constant="false">
        <notes>
          <body xmlns="http://www.w3.org/1999/xhtml">Concentration of aPD1 in peripheral compartment</body>
        </notes>
        <annotation>
          <SimBiology xmlns="http://www.mathworks.com">
            <Unit Numerator="mole" Denominator="liter"/>
          </SimBiology>
        </annotation>
      </species>
      <species id="mwf6937225_2a6e_4aa7_9bf3_82214b3d4ae9" name="aPDL1" compartment="mw5ed13412_f12f_42d3_8df1_0466a990052f" initialConcentration="0" substanceUnits="mole" hasOnlySubstanceUnits="false" boundaryCondition="false" constant="false">
        <notes>
          <body xmlns="http://www.w3.org/1999/xhtml">Concentration of aPDL1 in peripheral compartment</body>
        </notes>
        <annotation>
          <SimBiology xmlns="http://www.mathworks.com">
            <Unit Numerator="mole" Denominator="liter"/>
          </SimBiology>
        </annotation>
      </species>
      <species id="mwbcc4cf6e_32a0_49ed_9d02_a8aa0039561a" name="aCTLA4" compartment="mw5ed13412_f12f_42d3_8df1_0466a990052f" initialConcentration="0" substanceUnits="mole" hasOnlySubstanceUnits="false" boundaryCondition="false" constant="false">
        <notes>
          <body xmlns="http://www.w3.org/1999/xhtml">Concentration of aCTLA4 in peripheral compartment</body>
        </notes>
        <annotation>
          <SimBiology xmlns="http://www.mathworks.com">
            <Unit Numerator="mole" Denominator="liter"/>
          </SimBiology>
        </annotation>
      </species>
      <species id="mw93bbe299_7ef9_4519_9ff0_5a000b5fbb9f" name="Th" compartment="mw5ed13412_f12f_42d3_8df1_0466a990052f" initialAmount="0" substanceUnits="MWUSERUNIT_cell" hasOnlySubstanceUnits="true" boundaryCondition="false" constant="false">
        <notes>
          <body xmlns="http://www.w3.org/1999/xhtml">Number of Th cells in the peripheral compartment</body>
        </notes>
      </species>
      <species id="mw26669186_4361_40c1_a87e_180b92fa9e5c" name="C_x" compartment="mwe62c65e7_c94b_455c_bb9c_604fde49190a" initialAmount="0" substanceUnits="MWUSERUNIT_cell" hasOnlySubstanceUnits="true" boundaryCondition="false" constant="false">
        <notes>
          <body xmlns="http://www.w3.org/1999/xhtml">Dead cancer cells in the tumour compartment</body>
        </notes>
      </species>
      <species id="mwf2ccb5df_29bc_484f_921a_5b96429c0204" name="T1_exh" compartment="mwe62c65e7_c94b_455c_bb9c_604fde49190a" initialAmount="0" substanceUnits="MWUSERUNIT_cell" hasOnlySubstanceUnits="true" boundaryCondition="false" constant="false">
        <notes>
          <body xmlns="http://www.w3.org/1999/xhtml">Exhausted CD8 effector T cells</body>
        </notes>
      </species>
      <species id="mwa58a5c81_6d53_4e97_a0ee_79e44732f70e" name="Th_exh" compartment="mwe62c65e7_c94b_455c_bb9c_604fde49190a" initialAmount="0" substanceUnits="MWUSERUNIT_cell" hasOnlySubstanceUnits="true" boundaryCondition="false" constant="false">
        <notes>
          <body xmlns="http://www.w3.org/1999/xhtml">Exhausted CD4 effector T cells</body>
        </notes>
      </species>
      <species id="mw78206743_9175_40c2_846b_13dac5fd7b1e" name="C1" compartment="mwe62c65e7_c94b_455c_bb9c_604fde49190a" initialAmount="4700000" substanceUnits="MWUSERUNIT_cell" hasOnlySubstanceUnits="true" boundaryCondition="false" constant="false">
        <notes>
          <body xmlns="http://www.w3.org/1999/xhtml">Number of cancer cells in tumour</body>
        </notes>
      </species>
      <species id="mw749224c6_378c_4b7a_95c4_ac266b47ed74" name="K" compartment="mwe62c65e7_c94b_455c_bb9c_604fde49190a" initialAmount="10300" substanceUnits="MWUSERUNIT_cell" hasOnlySubstanceUnits="true" boundaryCondition="false" constant="false">
        <notes>
          <body xmlns="http://www.w3.org/1999/xhtml">Maximal tumor capacity (Desai 2006, PMID: 16489089)</body>
        </notes>
      </species>
      <species id="mwc794004e_e42c_42ad_9370_df281b8ede93" name="c_vas" compartment="mwe62c65e7_c94b_455c_bb9c_604fde49190a" initialConcentration="0" substanceUnits="MWBUILTINPREFIX_pico_MWBUILTINUNIT_gram" hasOnlySubstanceUnits="false" boundaryCondition="false" constant="false">
        <notes>
          <body xmlns="http://www.w3.org/1999/xhtml">Angiogenic factors </body>
        </notes>
        <annotation>
          <SimBiology xmlns="http://www.mathworks.com">
            <Unit Numerator="picogram" Denominator="milliliter"/>
          </SimBiology>
        </annotation>
      </species>
      <species id="mwe8c3fdfb_d677_44a6_90f6_0a48320d8872" name="C2" compartment="mwe62c65e7_c94b_455c_bb9c_604fde49190a" initialAmount="4700000" substanceUnits="MWUSERUNIT_cell" hasOnlySubstanceUnits="true" boundaryCondition="false" constant="false">
        <notes>
          <body xmlns="http://www.w3.org/1999/xhtml">Number of cancer cells in tumour</body>
        </notes>
      </species>
      <species id="mw576c3405_4149_4a6e_b404_fa09ca96d2b2" name="T0" compartment="mwe62c65e7_c94b_455c_bb9c_604fde49190a" initialAmount="0" substanceUnits="MWUSERUNIT_cell" hasOnlySubstanceUnits="true" boundaryCondition="false" constant="false">
        <notes>
          <body xmlns="http://www.w3.org/1999/xhtml">Number of T0 cells in the tumor compartment</body>
        </notes>
      </species>
      <species id="mwa06996c1_38ed_4632_9bf1_dafa2088856e" name="T1" compartment="mwe62c65e7_c94b_455c_bb9c_604fde49190a" initialAmount="0" substanceUnits="MWUSERUNIT_cell" hasOnlySubstanceUnits="true" boundaryCondition="false" constant="false">
        <notes>
          <body xmlns="http://www.w3.org/1999/xhtml">Number of T1 cells in the tumor compartment</body>
        </notes>
      </species>
      <species id="mw87e8f8e5_07d1_4554_8b27_60f43d9ade22" name="APC" compartment="mwe62c65e7_c94b_455c_bb9c_604fde49190a" initialAmount="0" substanceUnits="MWUSERUNIT_cell" hasOnlySubstanceUnits="true" boundaryCondition="false" constant="false">
        <notes>
          <body xmlns="http://www.w3.org/1999/xhtml">Number of naive antigen presenting cells in the tumour</body>
        </notes>
      </species>
      <species id="mw580233d3_2f4e_4089_afb4_43283076dcf3" name="mAPC" compartment="mwe62c65e7_c94b_455c_bb9c_604fde49190a" initialAmount="0" substanceUnits="MWUSERUNIT_cell" hasOnlySubstanceUnits="true" boundaryCondition="false" constant="false">
        <notes>
          <body xmlns="http://www.w3.org/1999/xhtml">Number of mature antigen presenting cells in the tumour</body>
        </notes>
      </species>
      <species id="mw1ebb9f4c_4d65_4908_acd7_8fea2c0ebcd7" name="c" compartment="mwe62c65e7_c94b_455c_bb9c_604fde49190a" initialConcentration="0" substanceUnits="mole" hasOnlySubstanceUnits="false" boundaryCondition="false" constant="false">
        <notes>
          <body xmlns="http://www.w3.org/1999/xhtml">Concentration of maturation cytokines in the tumour</body>
        </notes>
        <annotation>
          <SimBiology xmlns="http://www.mathworks.com">
            <Unit Numerator="mole" Denominator="liter"/>
          </SimBiology>
        </annotation>
      </species>
      <species id="mw016f8b85_9f43_4177_a201_b045cd806ce5" name="P0" compartment="mwe62c65e7_c94b_455c_bb9c_604fde49190a" initialConcentration="1e-21" substanceUnits="mole" hasOnlySubstanceUnits="false" boundaryCondition="false" constant="false">
        <notes>
          <body xmlns="http://www.w3.org/1999/xhtml">Concentration of  free antigen (P0) in the LN compartment</body>
        </notes>
        <annotation>
          <SimBiology xmlns="http://www.mathworks.com">
            <Unit Numerator="mole" Denominator="liter"/>
          </SimBiology>
        </annotation>
      </species>
      <species id="mwcd32fb9c_ffee_4612_962b_d05eda1acbd1" name="P1" compartment="mwe62c65e7_c94b_455c_bb9c_604fde49190a" initialConcentration="1e-21" substanceUnits="mole" hasOnlySubstanceUnits="false" boundaryCondition="false" constant="false">
        <notes>
          <body xmlns="http://www.w3.org/1999/xhtml">Concentration of  free antigen (P1) in the LN compartment</body>
        </notes>
        <annotation>
          <SimBiology xmlns="http://www.mathworks.com">
            <Unit Numerator="mole" Denominator="liter"/>
          </SimBiology>
        </annotation>
      </species>
      <species id="mw9be15401_54b9_4dd7_87b5_991bb2484806" name="aPD1" compartment="mwe62c65e7_c94b_455c_bb9c_604fde49190a" initialConcentration="0" substanceUnits="mole" hasOnlySubstanceUnits="false" boundaryCondition="false" constant="false">
        <notes>
          <body xmlns="http://www.w3.org/1999/xhtml">Concentration of aPD1 in tumour compartment</body>
        </notes>
        <annotation>
          <SimBiology xmlns="http://www.mathworks.com">
            <Unit Numerator="mole" Denominator="liter"/>
          </SimBiology>
        </annotation>
      </species>
      <species id="mwb690493f_33b5_49f0_8e47_2e01b0a7cd7e" name="aPDL1" compartment="mwe62c65e7_c94b_455c_bb9c_604fde49190a" initialConcentration="0" substanceUnits="mole" hasOnlySubstanceUnits="false" boundaryCondition="false" constant="false">
        <notes>
          <body xmlns="http://www.w3.org/1999/xhtml">Concentration of aPDL1 in tumour compartment</body>
        </notes>
        <annotation>
          <SimBiology xmlns="http://www.mathworks.com">
            <Unit Numerator="mole" Denominator="liter"/>
          </SimBiology>
        </annotation>
      </species>
      <species id="mw0adc0a64_df0e_4b69_a8c6_e5ff08de455b" name="aCTLA4" compartment="mwe62c65e7_c94b_455c_bb9c_604fde49190a" initialConcentration="0" substanceUnits="mole" hasOnlySubstanceUnits="false" boundaryCondition="false" constant="false">
        <notes>
          <body xmlns="http://www.w3.org/1999/xhtml">Concentration of aCTLA4 in tumour compartment</body>
        </notes>
        <annotation>
          <SimBiology xmlns="http://www.mathworks.com">
            <Unit Numerator="mole" Denominator="liter"/>
          </SimBiology>
        </annotation>
      </species>
      <species id="mw18f52bee_c06a_40a7_9928_91e2975deb40" name="Th" compartment="mwe62c65e7_c94b_455c_bb9c_604fde49190a" initialAmount="0" substanceUnits="MWUSERUNIT_cell" hasOnlySubstanceUnits="true" boundaryCondition="false" constant="false">
        <notes>
          <body xmlns="http://www.w3.org/1999/xhtml">Number of Th cells in the tumor compartment</body>
        </notes>
      </species>
      <species id="mw191ed934_742d_4c6e_ab2f_33c137587daf" name="TGFb" compartment="mwe62c65e7_c94b_455c_bb9c_604fde49190a" initialConcentration="0" substanceUnits="mole" hasOnlySubstanceUnits="false" boundaryCondition="false" constant="false">
        <notes>
          <body xmlns="http://www.w3.org/1999/xhtml">TGFb in the tumor comparment</body>
        </notes>
        <annotation>
          <SimBiology xmlns="http://www.mathworks.com">
            <Unit Numerator="mole" Denominator="liter"/>
          </SimBiology>
        </annotation>
      </species>
      <species id="mwdced0142_b47d_4317_8b60_fd2db670aa24" name="IFNg" compartment="mwe62c65e7_c94b_455c_bb9c_604fde49190a" initialConcentration="0" substanceUnits="mole" hasOnlySubstanceUnits="false" boundaryCondition="false" constant="false">
        <notes>
          <body xmlns="http://www.w3.org/1999/xhtml">IFNg in the tumor comparment</body>
        </notes>
        <annotation>
          <SimBiology xmlns="http://www.mathworks.com">
            <Unit Numerator="mole" Denominator="liter"/>
          </SimBiology>
        </annotation>
      </species>
      <species id="mwa5b45470_21bf_4d08_a54b_5b82a871311d" name="MDSC" compartment="mwe62c65e7_c94b_455c_bb9c_604fde49190a" initialAmount="0" substanceUnits="MWUSERUNIT_cell" hasOnlySubstanceUnits="true" boundaryCondition="false" constant="false">
        <notes>
          <body xmlns="http://www.w3.org/1999/xhtml">Number of MDSCs in the tumour compartment</body>
        </notes>
      </species>
      <species id="mw99798f16_7ec2_4b39_a67b_c7d19ec8b9fd" name="NO" compartment="mwe62c65e7_c94b_455c_bb9c_604fde49190a" initialConcentration="0" substanceUnits="mole" hasOnlySubstanceUnits="false" boundaryCondition="false" constant="false">
        <notes>
          <body xmlns="http://www.w3.org/1999/xhtml">Concentration of NO in the tumor compartment</body>
        </notes>
        <annotation>
          <SimBiology xmlns="http://www.mathworks.com">
            <Unit Numerator="mole" Denominator="liter"/>
          </SimBiology>
        </annotation>
      </species>
      <species id="mw5da043bb_ec57_470c_86dd_5b42a3a7cb00" name="ArgI" compartment="mwe62c65e7_c94b_455c_bb9c_604fde49190a" initialConcentration="0" substanceUnits="mole" hasOnlySubstanceUnits="false" boundaryCondition="false" constant="false">
        <notes>
          <body xmlns="http://www.w3.org/1999/xhtml">Concentration of Arg I in the tumor compartment</body>
        </notes>
        <annotation>
          <SimBiology xmlns="http://www.mathworks.com">
            <Unit Numerator="mole" Denominator="liter"/>
          </SimBiology>
        </annotation>
      </species>
      <species id="mw379a2240_e744_4662_8701_9c23ca07ff35" name="CCL2" compartment="mwe62c65e7_c94b_455c_bb9c_604fde49190a" initialConcentration="0" substanceUnits="mole" hasOnlySubstanceUnits="false" boundaryCondition="false" constant="false">
        <notes>
          <body xmlns="http://www.w3.org/1999/xhtml">Concentration of CCL2 in the tumor compartment</body>
        </notes>
        <annotation>
          <SimBiology xmlns="http://www.mathworks.com">
            <Unit Numerator="mole" Denominator="liter"/>
          </SimBiology>
        </annotation>
      </species>
      <species id="mw63b612ec_a805_4562_b5c5_bbcb6aec0572" name="SG" compartment="mwe62c65e7_c94b_455c_bb9c_604fde49190a" initialConcentration="0" substanceUnits="MWBUILTINPREFIX_nano_MWBUILTINUNIT_gram" hasOnlySubstanceUnits="false" boundaryCondition="false" constant="false">
        <notes>
          <body xmlns="http://www.w3.org/1999/xhtml">SG concentration in tumour </body>
        </notes>
        <annotation>
          <SimBiology xmlns="http://www.mathworks.com">
            <Unit Numerator="nanogram" Denominator="milliliter"/>
          </SimBiology>
        </annotation>
      </species>
      <species id="mw863ff0ec_57e4_41ef_9178_8403d0e5650b" name="free_SN38_ECM" compartment="mwe62c65e7_c94b_455c_bb9c_604fde49190a" initialConcentration="0" substanceUnits="MWBUILTINPREFIX_nano_MWBUILTINUNIT_gram" hasOnlySubstanceUnits="false" boundaryCondition="false" constant="false">
        <notes>
          <body xmlns="http://www.w3.org/1999/xhtml">free SN38 concentration in tumour ECM</body>
        </notes>
        <annotation>
          <SimBiology xmlns="http://www.mathworks.com">
            <Unit Numerator="nanogram" Denominator="milliliter"/>
          </SimBiology>
        </annotation>
      </species>
      <species id="mwda4d0166_bc48_4224_8e68_a1ddbb2adc17" name="TROP2" compartment="mwe62c65e7_c94b_455c_bb9c_604fde49190a" initialConcentration="0" substanceUnits="MWBUILTINPREFIX_nano_MWBUILTINUNIT_gram" hasOnlySubstanceUnits="false" boundaryCondition="false" constant="false">
        <notes>
          <body xmlns="http://www.w3.org/1999/xhtml">TROP2 amount at cell surface</body>
        </notes>
        <annotation>
          <SimBiology xmlns="http://www.mathworks.com">
            <Unit Numerator="nanogram" Denominator="milliliter"/>
          </SimBiology>
        </annotation>
      </species>
      <species id="mwda3e98cc_81ce_47be_b5d0_32ef8fc20062" name="TROP2_int" compartment="mwe62c65e7_c94b_455c_bb9c_604fde49190a" initialConcentration="0" substanceUnits="MWBUILTINPREFIX_nano_MWBUILTINUNIT_gram" hasOnlySubstanceUnits="false" boundaryCondition="false" constant="false">
        <notes>
          <body xmlns="http://www.w3.org/1999/xhtml">TROP2 internalized</body>
        </notes>
        <annotation>
          <SimBiology xmlns="http://www.mathworks.com">
            <Unit Numerator="nanogram" Denominator="milliliter"/>
          </SimBiology>
        </annotation>
      </species>
      <species id="mw04d59065_a893_4eaf_8a9e_1488549485b9" name="SG_TROP2_mem" compartment="mwe62c65e7_c94b_455c_bb9c_604fde49190a" initialConcentration="0" substanceUnits="MWBUILTINPREFIX_nano_MWBUILTINUNIT_gram" hasOnlySubstanceUnits="false" boundaryCondition="false" constant="false">
        <notes>
          <body xmlns="http://www.w3.org/1999/xhtml">SG-receptor complex concentration at cell surface</body>
        </notes>
        <annotation>
          <SimBiology xmlns="http://www.mathworks.com">
            <Unit Numerator="nanogram" Denominator="milliliter"/>
          </SimBiology>
        </annotation>
      </species>
      <species id="mw75eaf0da_7b21_46f4_a1e9_ea0ca8330727" name="SG_TROP2_int" compartment="mwe62c65e7_c94b_455c_bb9c_604fde49190a" initialConcentration="0" substanceUnits="MWBUILTINPREFIX_nano_MWBUILTINUNIT_gram" hasOnlySubstanceUnits="false" boundaryCondition="false" constant="false">
        <notes>
          <body xmlns="http://www.w3.org/1999/xhtml">SG-receptor complex concentration in tumor cell</body>
        </notes>
        <annotation>
          <SimBiology xmlns="http://www.mathworks.com">
            <Unit Numerator="nanogram" Denominator="milliliter"/>
          </SimBiology>
        </annotation>
      </species>
      <species id="mw177cb612_5714_4e4a_a835_fa2564502c92" name="free_SN38_cell" compartment="mwe62c65e7_c94b_455c_bb9c_604fde49190a" initialConcentration="0" substanceUnits="MWBUILTINPREFIX_nano_MWBUILTINUNIT_gram" hasOnlySubstanceUnits="false" boundaryCondition="false" constant="false">
        <notes>
          <body xmlns="http://www.w3.org/1999/xhtml">free SN38 concentration in tumour cell</body>
        </notes>
        <annotation>
          <SimBiology xmlns="http://www.mathworks.com">
            <Unit Numerator="nanogram" Denominator="milliliter"/>
          </SimBiology>
        </annotation>
      </species>
      <species id="mw5f5c1031_785d_412a_aa7f_3272830d256d" name="SN38G_cell" compartment="mwe62c65e7_c94b_455c_bb9c_604fde49190a" initialConcentration="0" substanceUnits="MWBUILTINPREFIX_nano_MWBUILTINUNIT_gram" hasOnlySubstanceUnits="false" boundaryCondition="false" constant="false">
        <notes>
          <body xmlns="http://www.w3.org/1999/xhtml">SN38G concentration in tumour ECM</body>
        </notes>
        <annotation>
          <SimBiology xmlns="http://www.mathworks.com">
            <Unit Numerator="nanogram" Denominator="milliliter"/>
          </SimBiology>
        </annotation>
      </species>
      <species id="mw7c438246_84e9_44ee_b0e2_3bbfa3f9e08b" name="TROP2_C2" compartment="mwe62c65e7_c94b_455c_bb9c_604fde49190a" initialConcentration="0" substanceUnits="MWBUILTINPREFIX_nano_MWBUILTINUNIT_gram" hasOnlySubstanceUnits="false" boundaryCondition="false" constant="false">
        <notes>
          <body xmlns="http://www.w3.org/1999/xhtml">TROP2 amount at cell surface</body>
        </notes>
        <annotation>
          <SimBiology xmlns="http://www.mathworks.com">
            <Unit Numerator="nanogram" Denominator="milliliter"/>
          </SimBiology>
        </annotation>
      </species>
      <species id="mw2d3624e9_43e5_42af_9008_ec89bf260ee4" name="TROP2_int_C2" compartment="mwe62c65e7_c94b_455c_bb9c_604fde49190a" initialConcentration="0" substanceUnits="MWBUILTINPREFIX_nano_MWBUILTINUNIT_gram" hasOnlySubstanceUnits="false" boundaryCondition="false" constant="false">
        <notes>
          <body xmlns="http://www.w3.org/1999/xhtml">TROP2 internalized</body>
        </notes>
        <annotation>
          <SimBiology xmlns="http://www.mathworks.com">
            <Unit Numerator="nanogram" Denominator="milliliter"/>
          </SimBiology>
        </annotation>
      </species>
      <species id="mw94713c37_352f_4eb9_afa3_0824729dd216" name="SG_TROP2_mem_C2" compartment="mwe62c65e7_c94b_455c_bb9c_604fde49190a" initialConcentration="0" substanceUnits="MWBUILTINPREFIX_nano_MWBUILTINUNIT_gram" hasOnlySubstanceUnits="false" boundaryCondition="false" constant="false">
        <notes>
          <body xmlns="http://www.w3.org/1999/xhtml">SG-receptor complex concentration at cell surface</body>
        </notes>
        <annotation>
          <SimBiology xmlns="http://www.mathworks.com">
            <Unit Numerator="nanogram" Denominator="milliliter"/>
          </SimBiology>
        </annotation>
      </species>
      <species id="mw3a967ee9_4e69_45b8_bf26_fefefe285f9f" name="SG_TROP2_int_C2" compartment="mwe62c65e7_c94b_455c_bb9c_604fde49190a" initialConcentration="0" substanceUnits="MWBUILTINPREFIX_nano_MWBUILTINUNIT_gram" hasOnlySubstanceUnits="false" boundaryCondition="false" constant="false">
        <notes>
          <body xmlns="http://www.w3.org/1999/xhtml">SG-receptor complex concentration in tumor cell</body>
        </notes>
        <annotation>
          <SimBiology xmlns="http://www.mathworks.com">
            <Unit Numerator="nanogram" Denominator="milliliter"/>
          </SimBiology>
        </annotation>
      </species>
      <species id="mw1e6b7db5_c1ea_4184_8fd5_19ccc46edaf8" name="free_SN38_cell_C2" compartment="mwe62c65e7_c94b_455c_bb9c_604fde49190a" initialConcentration="0" substanceUnits="MWBUILTINPREFIX_nano_MWBUILTINUNIT_gram" hasOnlySubstanceUnits="false" boundaryCondition="false" constant="false">
        <notes>
          <body xmlns="http://www.w3.org/1999/xhtml">free SN38 concentration in tumour cell</body>
        </notes>
        <annotation>
          <SimBiology xmlns="http://www.mathworks.com">
            <Unit Numerator="nanogram" Denominator="milliliter"/>
          </SimBiology>
        </annotation>
      </species>
      <species id="mwc737b60b_2815_49f7_84e9_31c38626c29f" name="free_SN38_cell_C2_released" compartment="mwe62c65e7_c94b_455c_bb9c_604fde49190a" initialConcentration="0" substanceUnits="MWBUILTINPREFIX_nano_MWBUILTINUNIT_gram" hasOnlySubstanceUnits="false" boundaryCondition="false" constant="false">
        <notes>
          <body xmlns="http://www.w3.org/1999/xhtml">free SN38 concentration in tumour cell via release</body>
        </notes>
        <annotation>
          <SimBiology xmlns="http://www.mathworks.com">
            <Unit Numerator="nanogram" Denominator="milliliter"/>
          </SimBiology>
        </annotation>
      </species>
      <species id="mw6f2eaae0_d834_49d0_a8db_d78542c304b4" name="free_SN38_cell_C2_influx" compartment="mwe62c65e7_c94b_455c_bb9c_604fde49190a" initialConcentration="0" substanceUnits="MWBUILTINPREFIX_nano_MWBUILTINUNIT_gram" hasOnlySubstanceUnits="false" boundaryCondition="false" constant="false">
        <notes>
          <body xmlns="http://www.w3.org/1999/xhtml">free SN38 concentration in tumour cell via influx</body>
        </notes>
        <annotation>
          <SimBiology xmlns="http://www.mathworks.com">
            <Unit Numerator="nanogram" Denominator="milliliter"/>
          </SimBiology>
        </annotation>
      </species>
      <species id="mw3ab3819b_26a1_461f_8f55_c00f84aa9ff8" name="SN38G_cell_C2" compartment="mwe62c65e7_c94b_455c_bb9c_604fde49190a" initialConcentration="0" substanceUnits="MWBUILTINPREFIX_nano_MWBUILTINUNIT_gram" hasOnlySubstanceUnits="false" boundaryCondition="false" constant="false">
        <notes>
          <body xmlns="http://www.w3.org/1999/xhtml">SN38G concentration in tumour ECM</body>
        </notes>
        <annotation>
          <SimBiology xmlns="http://www.mathworks.com">
            <Unit Numerator="nanogram" Denominator="milliliter"/>
          </SimBiology>
        </annotation>
      </species>
      <species id="mwe159c6c6_94bf_4750_94b6_a354c0eff999" name="Mac_M1" compartment="mwe62c65e7_c94b_455c_bb9c_604fde49190a" initialAmount="0" substanceUnits="MWUSERUNIT_cell" hasOnlySubstanceUnits="true" boundaryCondition="false" constant="false">
        <notes>
          <body xmlns="http://www.w3.org/1999/xhtml">Number of M1 macrophage in the tumor compartment</body>
        </notes>
      </species>
      <species id="mwb5c0462b_30ee_42df_be71_55d9081ed3c7" name="Mac_M2" compartment="mwe62c65e7_c94b_455c_bb9c_604fde49190a" initialAmount="0" substanceUnits="MWUSERUNIT_cell" hasOnlySubstanceUnits="true" boundaryCondition="false" constant="false">
        <notes>
          <body xmlns="http://www.w3.org/1999/xhtml">Number of M2 macrophage in the tumor compartment</body>
        </notes>
      </species>
      <species id="mwcc4077bc_d0f9_407c_8aac_335c0c03b2cd" name="IL12" compartment="mwe62c65e7_c94b_455c_bb9c_604fde49190a" initialConcentration="0" substanceUnits="mole" hasOnlySubstanceUnits="false" boundaryCondition="false" constant="false">
        <notes>
          <body xmlns="http://www.w3.org/1999/xhtml">Concentration of IL-12 in tumor</body>
        </notes>
        <annotation>
          <SimBiology xmlns="http://www.mathworks.com">
            <Unit Numerator="mole" Denominator="liter"/>
          </SimBiology>
        </annotation>
      </species>
      <species id="mw991d6f47_ba78_411c_b814_5b46aee47c60" name="IL10" compartment="mwe62c65e7_c94b_455c_bb9c_604fde49190a" initialConcentration="0" substanceUnits="mole" hasOnlySubstanceUnits="false" boundaryCondition="false" constant="false">
        <notes>
          <body xmlns="http://www.w3.org/1999/xhtml">Concentration of IL-10 in tumor</body>
        </notes>
        <annotation>
          <SimBiology xmlns="http://www.mathworks.com">
            <Unit Numerator="mole" Denominator="liter"/>
          </SimBiology>
        </annotation>
      </species>
      <species id="mw14a3bc04_1ed0_4d40_9c36_f51cdd2df2c8" name="nT0" compartment="mwd39ea971_d348_460a_88b1_9300ebbb09b1" initialAmount="155.689655172414" substanceUnits="MWUSERUNIT_cell" hasOnlySubstanceUnits="true" boundaryCondition="false" constant="false">
        <notes>
          <body xmlns="http://www.w3.org/1999/xhtml">Number of naive T0 cells in the lymph node</body>
        </notes>
      </species>
      <species id="mw99ddf3e5_3af8_4583_a58f_f7ab886fd47f" name="aT0" compartment="mwd39ea971_d348_460a_88b1_9300ebbb09b1" initialAmount="0" substanceUnits="MWUSERUNIT_cell" hasOnlySubstanceUnits="true" boundaryCondition="false" constant="false">
        <notes>
          <body xmlns="http://www.w3.org/1999/xhtml">Number of activated T0 cells in the lymph node</body>
        </notes>
      </species>
      <species id="mwd990d641_a6f4_473b_97cf_3d0a42f0c57a" name="T0" compartment="mwd39ea971_d348_460a_88b1_9300ebbb09b1" initialAmount="0" substanceUnits="MWUSERUNIT_cell" hasOnlySubstanceUnits="true" boundaryCondition="false" constant="false">
        <notes>
          <body xmlns="http://www.w3.org/1999/xhtml">Number of T0 cells in the lymph node compartment</body>
        </notes>
      </species>
      <species id="mw5d68138f_a2c6_4174_a000_cb8d9c0ee105" name="IL2" compartment="mwd39ea971_d348_460a_88b1_9300ebbb09b1" initialConcentration="1.9e-10" substanceUnits="mole" hasOnlySubstanceUnits="false" boundaryCondition="false" constant="false">
        <notes>
          <body xmlns="http://www.w3.org/1999/xhtml">Concentration of IL2 in the lymph node compartment</body>
        </notes>
        <annotation>
          <SimBiology xmlns="http://www.mathworks.com">
            <Unit Numerator="mole" Denominator="liter"/>
          </SimBiology>
        </annotation>
      </species>
      <species id="mw30024860_5b3d_4cdd_8e1f_0ae4921abc84" name="nT1" compartment="mwd39ea971_d348_460a_88b1_9300ebbb09b1" initialAmount="113.738738738739" substanceUnits="MWUSERUNIT_cell" hasOnlySubstanceUnits="true" boundaryCondition="false" constant="false">
        <notes>
          <body xmlns="http://www.w3.org/1999/xhtml">Number of naive T1 cells in the lymph node</body>
        </notes>
      </species>
      <species id="mw61b9cf4c_1c05_4a3b_a56b_f8c85fc79e82" name="aT1" compartment="mwd39ea971_d348_460a_88b1_9300ebbb09b1" initialAmount="0" substanceUnits="MWUSERUNIT_cell" hasOnlySubstanceUnits="true" boundaryCondition="false" constant="false">
        <notes>
          <body xmlns="http://www.w3.org/1999/xhtml">Number of activated T1 cells in the lymph node</body>
        </notes>
      </species>
      <species id="mwee383568_249d_49ec_90ab_a02ff7134d08" name="T1" compartment="mwd39ea971_d348_460a_88b1_9300ebbb09b1" initialAmount="0" substanceUnits="MWUSERUNIT_cell" hasOnlySubstanceUnits="true" boundaryCondition="false" constant="false">
        <notes>
          <body xmlns="http://www.w3.org/1999/xhtml">Number of T1 cells in the lymph node compartment</body>
        </notes>
      </species>
      <species id="mw4ba38dc6_bc4e_4e66_9cde_98cb6b67b662" name="APC" compartment="mwd39ea971_d348_460a_88b1_9300ebbb09b1" initialAmount="0" substanceUnits="MWUSERUNIT_cell" hasOnlySubstanceUnits="true" boundaryCondition="false" constant="false">
        <notes>
          <body xmlns="http://www.w3.org/1999/xhtml">Number of naive antigen presenting cells in the lymph node</body>
        </notes>
      </species>
      <species id="mw7c479b2f_3f3c_4bf0_b4f9_27807348c7ae" name="mAPC" compartment="mwd39ea971_d348_460a_88b1_9300ebbb09b1" initialAmount="0" substanceUnits="MWUSERUNIT_cell" hasOnlySubstanceUnits="true" boundaryCondition="false" constant="false">
        <notes>
          <body xmlns="http://www.w3.org/1999/xhtml">Number of mature antigen presenting cells in the lymph node</body>
        </notes>
      </species>
      <species id="mw0ae0c40b_0642_41ec_932c_bc1f18de2e66" name="aPD1" compartment="mwd39ea971_d348_460a_88b1_9300ebbb09b1" initialConcentration="0" substanceUnits="mole" hasOnlySubstanceUnits="false" boundaryCondition="false" constant="false">
        <notes>
          <body xmlns="http://www.w3.org/1999/xhtml">Concentration of aPD1 in lymph node compartment</body>
        </notes>
        <annotation>
          <SimBiology xmlns="http://www.mathworks.com">
            <Unit Numerator="mole" Denominator="liter"/>
          </SimBiology>
        </annotation>
      </species>
      <species id="mw6a8c8784_ba2c_464d_ace2_f0731fabb334" name="aPDL1" compartment="mwd39ea971_d348_460a_88b1_9300ebbb09b1" initialConcentration="0" substanceUnits="mole" hasOnlySubstanceUnits="false" boundaryCondition="false" constant="false">
        <notes>
          <body xmlns="http://www.w3.org/1999/xhtml">Concentration of aPDL1 in lymph node compartment</body>
        </notes>
        <annotation>
          <SimBiology xmlns="http://www.mathworks.com">
            <Unit Numerator="mole" Denominator="liter"/>
          </SimBiology>
        </annotation>
      </species>
      <species id="mw056e9d24_0e39_4bcf_95ad_1dc463302c2b" name="aCTLA4" compartment="mwd39ea971_d348_460a_88b1_9300ebbb09b1" initialConcentration="0" substanceUnits="mole" hasOnlySubstanceUnits="false" boundaryCondition="false" constant="false">
        <notes>
          <body xmlns="http://www.w3.org/1999/xhtml">Concentration of aCTLA4 in lymph node compartment</body>
        </notes>
        <annotation>
          <SimBiology xmlns="http://www.mathworks.com">
            <Unit Numerator="mole" Denominator="liter"/>
          </SimBiology>
        </annotation>
      </species>
      <species id="mw4deca092_409d_486f_91ef_759053d9a27d" name="aTh" compartment="mwd39ea971_d348_460a_88b1_9300ebbb09b1" initialAmount="0" substanceUnits="MWUSERUNIT_cell" hasOnlySubstanceUnits="true" boundaryCondition="false" constant="false">
        <notes>
          <body xmlns="http://www.w3.org/1999/xhtml">Number of activated Th cells in the lymph node</body>
        </notes>
      </species>
      <species id="mwa1f1c2dd_ef0d_4827_b3e1_1333a7f53fce" name="Th" compartment="mwd39ea971_d348_460a_88b1_9300ebbb09b1" initialAmount="0" substanceUnits="MWUSERUNIT_cell" hasOnlySubstanceUnits="true" boundaryCondition="false" constant="false">
        <notes>
          <body xmlns="http://www.w3.org/1999/xhtml">Number of Th cells in the lymph node compartment</body>
        </notes>
      </species>
      <species id="mwc24355f2_18de_48c9_b0c2_4f6c57822b67" name="P0" compartment="mw1ed3b736_1723_4ad3_8cbd_301368f0f470" initialConcentration="1e-18" substanceUnits="mole" hasOnlySubstanceUnits="false" boundaryCondition="false" constant="false">
        <notes>
          <body xmlns="http://www.w3.org/1999/xhtml">Concentration of antigen P0 in the APC endosomes</body>
        </notes>
        <annotation>
          <SimBiology xmlns="http://www.mathworks.com">
            <Unit Numerator="mole" Denominator="liter"/>
          </SimBiology>
        </annotation>
      </species>
      <species id="mw31a7c65d_1e54_416d_b88b_ce85012924ad" name="p0" compartment="mw1ed3b736_1723_4ad3_8cbd_301368f0f470" initialConcentration="1e-18" substanceUnits="mole" hasOnlySubstanceUnits="false" boundaryCondition="false" constant="false">
        <notes>
          <body xmlns="http://www.w3.org/1999/xhtml">Concentration of epitope P0 in the APC endosomes</body>
        </notes>
        <annotation>
          <SimBiology xmlns="http://www.mathworks.com">
            <Unit Numerator="mole" Denominator="liter"/>
          </SimBiology>
        </annotation>
      </species>
      <species id="mw94ebf762_96f9_418e_a60f_1192e3be8a03" name="P1" compartment="mw1ed3b736_1723_4ad3_8cbd_301368f0f470" initialConcentration="1e-18" substanceUnits="mole" hasOnlySubstanceUnits="false" boundaryCondition="false" constant="false">
        <notes>
          <body xmlns="http://www.w3.org/1999/xhtml">Concentration of antigen P1 in the APC endosomes</body>
        </notes>
        <annotation>
          <SimBiology xmlns="http://www.mathworks.com">
            <Unit Numerator="mole" Denominator="liter"/>
          </SimBiology>
        </annotation>
      </species>
      <species id="mw9cf4cbe2_e95e_4bdf_80a2_be73fbf668ef" name="p1" compartment="mw1ed3b736_1723_4ad3_8cbd_301368f0f470" initialConcentration="1e-18" substanceUnits="mole" hasOnlySubstanceUnits="false" boundaryCondition="false" constant="false">
        <notes>
          <body xmlns="http://www.w3.org/1999/xhtml">Concentration of epitope P1 in the APC endosomes</body>
        </notes>
        <annotation>
          <SimBiology xmlns="http://www.mathworks.com">
            <Unit Numerator="mole" Denominator="liter"/>
          </SimBiology>
        </annotation>
      </species>
      <species id="mw8fcf968e_88cc_4984_af44_6d48749d738c" name="M1" compartment="mwec7d4334_a334_45a2_8039_bee5873933ab" initialConcentration="2185.79234972678" substanceUnits="MWBUILTINUNIT_molecule" hasOnlySubstanceUnits="false" boundaryCondition="false" constant="false">
        <notes>
          <body xmlns="http://www.w3.org/1999/xhtml">Amount of MHC per area on the endosomal surface</body>
        </notes>
        <annotation>
          <SimBiology xmlns="http://www.mathworks.com">
            <Unit Numerator="molecule" Denominator="micrometer^2"/>
          </SimBiology>
        </annotation>
      </species>
      <species id="mw0da4d8c0_e46e_4443_861b_48a0102e50c4" name="M1p0" compartment="mwec7d4334_a334_45a2_8039_bee5873933ab" initialConcentration="1e-06" substanceUnits="MWBUILTINUNIT_molecule" hasOnlySubstanceUnits="false" boundaryCondition="false" constant="false">
        <notes>
          <body xmlns="http://www.w3.org/1999/xhtml">Antigen-MHC complex</body>
        </notes>
        <annotation>
          <SimBiology xmlns="http://www.mathworks.com">
            <Unit Numerator="molecule" Denominator="micrometer^2"/>
          </SimBiology>
        </annotation>
      </species>
      <species id="mw43b46548_1011_4182_b240_138b60491545" name="M1p1" compartment="mwec7d4334_a334_45a2_8039_bee5873933ab" initialConcentration="1e-06" substanceUnits="MWBUILTINUNIT_molecule" hasOnlySubstanceUnits="false" boundaryCondition="false" constant="false">
        <notes>
          <body xmlns="http://www.w3.org/1999/xhtml">Antigen-MHC complex</body>
        </notes>
        <annotation>
          <SimBiology xmlns="http://www.mathworks.com">
            <Unit Numerator="molecule" Denominator="micrometer^2"/>
          </SimBiology>
        </annotation>
      </species>
      <species id="mw00dbd401_ce7e_41df_80a6_610abf909fd3" name="M1" compartment="mwad2a9a22_ae2a_4df1_a2be_c855e4abbff0" initialConcentration="1e-06" substanceUnits="MWBUILTINUNIT_molecule" hasOnlySubstanceUnits="false" boundaryCondition="false" constant="false">
        <notes>
          <body xmlns="http://www.w3.org/1999/xhtml">Amount of MHC per area on the cell surface</body>
        </notes>
        <annotation>
          <SimBiology xmlns="http://www.mathworks.com">
            <Unit Numerator="molecule" Denominator="micrometer^2"/>
          </SimBiology>
        </annotation>
      </species>
      <species id="mwe46c6283_5a52_4c48_b5a1_e252ac11f8af" name="M1p0" compartment="mwad2a9a22_ae2a_4df1_a2be_c855e4abbff0" initialConcentration="1e-06" substanceUnits="MWBUILTINUNIT_molecule" hasOnlySubstanceUnits="false" boundaryCondition="false" constant="false">
        <notes>
          <body xmlns="http://www.w3.org/1999/xhtml">Antigen-MHC complex</body>
        </notes>
        <annotation>
          <SimBiology xmlns="http://www.mathworks.com">
            <Unit Numerator="molecule" Denominator="micrometer^2"/>
          </SimBiology>
        </annotation>
      </species>
      <species id="mw246394b4_7659_4ce3_8010_4eebe56a296c" name="M1p1" compartment="mwad2a9a22_ae2a_4df1_a2be_c855e4abbff0" initialConcentration="1e-06" substanceUnits="MWBUILTINUNIT_molecule" hasOnlySubstanceUnits="false" boundaryCondition="false" constant="false">
        <notes>
          <body xmlns="http://www.w3.org/1999/xhtml">Antigen-MHC complex</body>
        </notes>
        <annotation>
          <SimBiology xmlns="http://www.mathworks.com">
            <Unit Numerator="molecule" Denominator="micrometer^2"/>
          </SimBiology>
        </annotation>
      </species>
      <species id="mw828578ef_e1bc_4f58_9b6e_43e069ec508a" name="PDL1_total" compartment="mw8feb3983_c2ed_4b37_b913_5611996c7d7e" initialConcentration="0" substanceUnits="MWBUILTINUNIT_molecule" hasOnlySubstanceUnits="false" boundaryCondition="false" constant="false">
        <notes>
          <body xmlns="http://www.w3.org/1999/xhtml">concentration of bound and unbound PDL1 molecules </body>
        </notes>
        <annotation>
          <SimBiology xmlns="http://www.mathworks.com">
            <Unit Numerator="molecule" Denominator="micrometer^2"/>
          </SimBiology>
        </annotation>
      </species>
      <species id="mwf46877dd_24ca_4c49_ab2f_8eb67ff92a8d" name="PDL2_total" compartment="mw8feb3983_c2ed_4b37_b913_5611996c7d7e" initialConcentration="0" substanceUnits="MWBUILTINUNIT_molecule" hasOnlySubstanceUnits="false" boundaryCondition="false" constant="false">
        <notes>
          <body xmlns="http://www.w3.org/1999/xhtml">concentration of bound and unbound PDL2 molecules </body>
        </notes>
        <annotation>
          <SimBiology xmlns="http://www.mathworks.com">
            <Unit Numerator="molecule" Denominator="micrometer^2"/>
          </SimBiology>
        </annotation>
      </species>
      <species id="mwc5b728dc_3c00_456b_8e50_37889b6d78de" name="PD1_PDL1" compartment="mw8feb3983_c2ed_4b37_b913_5611996c7d7e" initialConcentration="0" substanceUnits="MWBUILTINUNIT_molecule" hasOnlySubstanceUnits="false" boundaryCondition="false" constant="false">
        <notes>
          <body xmlns="http://www.w3.org/1999/xhtml">concentration of PD1-PDL1 complex</body>
        </notes>
        <annotation>
          <SimBiology xmlns="http://www.mathworks.com">
            <Unit Numerator="molecule" Denominator="micrometer^2"/>
          </SimBiology>
        </annotation>
      </species>
      <species id="mw30952840_918d_406f_93c8_793ee03fa3a5" name="PD1_PDL2" compartment="mw8feb3983_c2ed_4b37_b913_5611996c7d7e" initialConcentration="0" substanceUnits="MWBUILTINUNIT_molecule" hasOnlySubstanceUnits="false" boundaryCondition="false" constant="false">
        <notes>
          <body xmlns="http://www.w3.org/1999/xhtml">concentration of PD1-PDL2 complex</body>
        </notes>
        <annotation>
          <SimBiology xmlns="http://www.mathworks.com">
            <Unit Numerator="molecule" Denominator="micrometer^2"/>
          </SimBiology>
        </annotation>
      </species>
      <species id="mw8f06611f_a564_491c_8a48_d9392355522b" name="PD1" compartment="mw8feb3983_c2ed_4b37_b913_5611996c7d7e" initialConcentration="0" substanceUnits="MWBUILTINUNIT_molecule" hasOnlySubstanceUnits="false" boundaryCondition="false" constant="false">
        <notes>
          <body xmlns="http://www.w3.org/1999/xhtml">concentration of PD1 in synapse</body>
        </notes>
        <annotation>
          <SimBiology xmlns="http://www.mathworks.com">
            <Unit Numerator="molecule" Denominator="micrometer^2"/>
          </SimBiology>
        </annotation>
      </species>
      <species id="mwbcbbd576_9161_4c09_b74f_7b829a254767" name="PDL1" compartment="mw8feb3983_c2ed_4b37_b913_5611996c7d7e" initialConcentration="0" substanceUnits="MWBUILTINUNIT_molecule" hasOnlySubstanceUnits="false" boundaryCondition="false" constant="false">
        <notes>
          <body xmlns="http://www.w3.org/1999/xhtml">concentration of PDL1 in synapse</body>
        </notes>
        <annotation>
          <SimBiology xmlns="http://www.mathworks.com">
            <Unit Numerator="molecule" Denominator="micrometer^2"/>
          </SimBiology>
        </annotation>
      </species>
      <species id="mwe644583f_415f_40fc_9aa8_670fb0bc1c23" name="PDL2" compartment="mw8feb3983_c2ed_4b37_b913_5611996c7d7e" initialConcentration="0" substanceUnits="MWBUILTINUNIT_molecule" hasOnlySubstanceUnits="false" boundaryCondition="false" constant="false">
        <notes>
          <body xmlns="http://www.w3.org/1999/xhtml">concentration of PDL2 in synapse</body>
        </notes>
        <annotation>
          <SimBiology xmlns="http://www.mathworks.com">
            <Unit Numerator="molecule" Denominator="micrometer^2"/>
          </SimBiology>
        </annotation>
      </species>
      <species id="mw6aa00f68_7132_49dd_a6f2_a813b0ef339e" name="PD1_aPD1" compartment="mw8feb3983_c2ed_4b37_b913_5611996c7d7e" initialConcentration="0" substanceUnits="MWBUILTINUNIT_molecule" hasOnlySubstanceUnits="false" boundaryCondition="false" constant="false">
        <notes>
          <body xmlns="http://www.w3.org/1999/xhtml">concentration of PD1-aPD1 complex</body>
        </notes>
        <annotation>
          <SimBiology xmlns="http://www.mathworks.com">
            <Unit Numerator="molecule" Denominator="micrometer^2"/>
          </SimBiology>
        </annotation>
      </species>
      <species id="mw55078cb3_7bce_4ce8_b49f_134d88f07abc" name="PD1_aPD1_PD1" compartment="mw8feb3983_c2ed_4b37_b913_5611996c7d7e" initialConcentration="0" substanceUnits="MWBUILTINUNIT_molecule" hasOnlySubstanceUnits="false" boundaryCondition="false" constant="false">
        <notes>
          <body xmlns="http://www.w3.org/1999/xhtml">concentration of PD1-aPD1-PD1 complex</body>
        </notes>
        <annotation>
          <SimBiology xmlns="http://www.mathworks.com">
            <Unit Numerator="molecule" Denominator="micrometer^2"/>
          </SimBiology>
        </annotation>
      </species>
      <species id="mw5cdb456a_315d_4528_9298_13660e9021b0" name="PDL1_aPDL1" compartment="mw8feb3983_c2ed_4b37_b913_5611996c7d7e" initialConcentration="0" substanceUnits="MWBUILTINUNIT_molecule" hasOnlySubstanceUnits="false" boundaryCondition="false" constant="false">
        <notes>
          <body xmlns="http://www.w3.org/1999/xhtml">concentration of PDL1-aPDL1 complex</body>
        </notes>
        <annotation>
          <SimBiology xmlns="http://www.mathworks.com">
            <Unit Numerator="molecule" Denominator="micrometer^2"/>
          </SimBiology>
        </annotation>
      </species>
      <species id="mw18895c1b_fdd5_40f7_a98b_dd052cc2002b" name="PDL1_aPDL1_PDL1" compartment="mw8feb3983_c2ed_4b37_b913_5611996c7d7e" initialConcentration="0" substanceUnits="MWBUILTINUNIT_molecule" hasOnlySubstanceUnits="false" boundaryCondition="false" constant="false">
        <notes>
          <body xmlns="http://www.w3.org/1999/xhtml">concentration of PDL1-aPDL1-PDL1 complex</body>
        </notes>
        <annotation>
          <SimBiology xmlns="http://www.mathworks.com">
            <Unit Numerator="molecule" Denominator="micrometer^2"/>
          </SimBiology>
        </annotation>
      </species>
      <species id="mw749cb816_910d_4bc7_89e0_b0a3226c0680" name="TPDL1" compartment="mw8feb3983_c2ed_4b37_b913_5611996c7d7e" initialConcentration="0" substanceUnits="MWBUILTINUNIT_molecule" hasOnlySubstanceUnits="false" boundaryCondition="false" constant="false">
        <notes>
          <body xmlns="http://www.w3.org/1999/xhtml">concentration of PDL1 in synapse of T cell</body>
        </notes>
        <annotation>
          <SimBiology xmlns="http://www.mathworks.com">
            <Unit Numerator="molecule" Denominator="micrometer^2"/>
          </SimBiology>
        </annotation>
      </species>
      <species id="mw3e943a47_c8ee_4ec2_ab03_dc8f6b4f9532" name="TPDL1_aPDL1" compartment="mw8feb3983_c2ed_4b37_b913_5611996c7d7e" initialConcentration="0" substanceUnits="MWBUILTINUNIT_molecule" hasOnlySubstanceUnits="false" boundaryCondition="false" constant="false">
        <notes>
          <body xmlns="http://www.w3.org/1999/xhtml">concentration of TPDL1-aPDL1 complex</body>
        </notes>
        <annotation>
          <SimBiology xmlns="http://www.mathworks.com">
            <Unit Numerator="molecule" Denominator="micrometer^2"/>
          </SimBiology>
        </annotation>
      </species>
      <species id="mw7d4b84c2_f8db_4f0b_9ad6_9e0a61526548" name="TPDL1_aPDL1_TPDL1" compartment="mw8feb3983_c2ed_4b37_b913_5611996c7d7e" initialConcentration="0" substanceUnits="MWBUILTINUNIT_molecule" hasOnlySubstanceUnits="false" boundaryCondition="false" constant="false">
        <notes>
          <body xmlns="http://www.w3.org/1999/xhtml">concentration of TPDL1-aPDL1-TPDL1 complex</body>
        </notes>
        <annotation>
          <SimBiology xmlns="http://www.mathworks.com">
            <Unit Numerator="molecule" Denominator="micrometer^2"/>
          </SimBiology>
        </annotation>
      </species>
      <species id="mwe0458aa6_28aa_4cec_a7e6_85c4dbcfbc37" name="CD28_CD80" compartment="mw8feb3983_c2ed_4b37_b913_5611996c7d7e" initialConcentration="0" substanceUnits="MWBUILTINUNIT_molecule" hasOnlySubstanceUnits="false" boundaryCondition="false" constant="false">
        <notes>
          <body xmlns="http://www.w3.org/1999/xhtml">concentration of CD28-CD80 complex</body>
        </notes>
        <annotation>
          <SimBiology xmlns="http://www.mathworks.com">
            <Unit Numerator="molecule" Denominator="micrometer^2"/>
          </SimBiology>
        </annotation>
      </species>
      <species id="mw4c0cee6b_31c5_476f_b2ed_547616997b43" name="CD28_CD80_CD28" compartment="mw8feb3983_c2ed_4b37_b913_5611996c7d7e" initialConcentration="0" substanceUnits="MWBUILTINUNIT_molecule" hasOnlySubstanceUnits="false" boundaryCondition="false" constant="false">
        <notes>
          <body xmlns="http://www.w3.org/1999/xhtml">concentration of CD28-CD80-CD28 complex</body>
        </notes>
        <annotation>
          <SimBiology xmlns="http://www.mathworks.com">
            <Unit Numerator="molecule" Denominator="micrometer^2"/>
          </SimBiology>
        </annotation>
      </species>
      <species id="mw560e7d78_6050_41fc_a89e_34855c6e93e5" name="CD28_CD86" compartment="mw8feb3983_c2ed_4b37_b913_5611996c7d7e" initialConcentration="0" substanceUnits="MWBUILTINUNIT_molecule" hasOnlySubstanceUnits="false" boundaryCondition="false" constant="false">
        <notes>
          <body xmlns="http://www.w3.org/1999/xhtml">concentration of CD28-CD86 complex</body>
        </notes>
        <annotation>
          <SimBiology xmlns="http://www.mathworks.com">
            <Unit Numerator="molecule" Denominator="micrometer^2"/>
          </SimBiology>
        </annotation>
      </species>
      <species id="mw7d997bff_cfe0_4fb3_8813_6b5fc62b0c7b" name="CD80_CTLA4" compartment="mw8feb3983_c2ed_4b37_b913_5611996c7d7e" initialConcentration="0" substanceUnits="MWBUILTINUNIT_molecule" hasOnlySubstanceUnits="false" boundaryCondition="false" constant="false">
        <notes>
          <body xmlns="http://www.w3.org/1999/xhtml">concentration of CD80-CTLA4 complex</body>
        </notes>
        <annotation>
          <SimBiology xmlns="http://www.mathworks.com">
            <Unit Numerator="molecule" Denominator="micrometer^2"/>
          </SimBiology>
        </annotation>
      </species>
      <species id="mwf9624803_bc97_4476_be5b_2183a3305d9e" name="CD80_CTLA4_CD80" compartment="mw8feb3983_c2ed_4b37_b913_5611996c7d7e" initialConcentration="0" substanceUnits="MWBUILTINUNIT_molecule" hasOnlySubstanceUnits="false" boundaryCondition="false" constant="false">
        <notes>
          <body xmlns="http://www.w3.org/1999/xhtml">concentration of CD80-CTLA4-CD80 complex</body>
        </notes>
        <annotation>
          <SimBiology xmlns="http://www.mathworks.com">
            <Unit Numerator="molecule" Denominator="micrometer^2"/>
          </SimBiology>
        </annotation>
      </species>
      <species id="mwec4d6259_17af_4e18_89b0_a134f2fd0431" name="CTLA4_CD80_CTLA4" compartment="mw8feb3983_c2ed_4b37_b913_5611996c7d7e" initialConcentration="0" substanceUnits="MWBUILTINUNIT_molecule" hasOnlySubstanceUnits="false" boundaryCondition="false" constant="false">
        <notes>
          <body xmlns="http://www.w3.org/1999/xhtml">concentration of CTLA4-CD80-CTLA4 complex</body>
        </notes>
        <annotation>
          <SimBiology xmlns="http://www.mathworks.com">
            <Unit Numerator="molecule" Denominator="micrometer^2"/>
          </SimBiology>
        </annotation>
      </species>
      <species id="mw0d5e1bf8_a24e_4097_b1dd_33de6cb6c787" name="CD80_CTLA4_CD80_CTLA4" compartment="mw8feb3983_c2ed_4b37_b913_5611996c7d7e" initialConcentration="0" substanceUnits="MWBUILTINUNIT_molecule" hasOnlySubstanceUnits="false" boundaryCondition="false" constant="false">
        <notes>
          <body xmlns="http://www.w3.org/1999/xhtml">concentration of CD80-CTLA4-CD80-CTLA4 complex</body>
        </notes>
        <annotation>
          <SimBiology xmlns="http://www.mathworks.com">
            <Unit Numerator="molecule" Denominator="micrometer^2"/>
          </SimBiology>
        </annotation>
      </species>
      <species id="mw7329225b_0b62_45f2_99cf_305e17c2615c" name="CD86_CTLA4" compartment="mw8feb3983_c2ed_4b37_b913_5611996c7d7e" initialConcentration="0" substanceUnits="MWBUILTINUNIT_molecule" hasOnlySubstanceUnits="false" boundaryCondition="false" constant="false">
        <notes>
          <body xmlns="http://www.w3.org/1999/xhtml">concentration of CD86-CTLA4 complex</body>
        </notes>
        <annotation>
          <SimBiology xmlns="http://www.mathworks.com">
            <Unit Numerator="molecule" Denominator="micrometer^2"/>
          </SimBiology>
        </annotation>
      </species>
      <species id="mw91492615_0a53_43a6_acf2_093bab5a560c" name="CD86_CTLA4_CD86" compartment="mw8feb3983_c2ed_4b37_b913_5611996c7d7e" initialConcentration="0" substanceUnits="MWBUILTINUNIT_molecule" hasOnlySubstanceUnits="false" boundaryCondition="false" constant="false">
        <notes>
          <body xmlns="http://www.w3.org/1999/xhtml">concentration of CD86-CTLA4-CD86 complex</body>
        </notes>
        <annotation>
          <SimBiology xmlns="http://www.mathworks.com">
            <Unit Numerator="molecule" Denominator="micrometer^2"/>
          </SimBiology>
        </annotation>
      </species>
      <species id="mw2e9ae939_0033_45be_bd20_8b6211b43cc1" name="PDL1_CD80" compartment="mw8feb3983_c2ed_4b37_b913_5611996c7d7e" initialConcentration="0" substanceUnits="MWBUILTINUNIT_molecule" hasOnlySubstanceUnits="false" boundaryCondition="false" constant="false">
        <notes>
          <body xmlns="http://www.w3.org/1999/xhtml">concentration of PDL1-CD80 complex</body>
        </notes>
        <annotation>
          <SimBiology xmlns="http://www.mathworks.com">
            <Unit Numerator="molecule" Denominator="micrometer^2"/>
          </SimBiology>
        </annotation>
      </species>
      <species id="mwf9c8d981_1017_4a8d_9e4b_c40095e319c9" name="PDL1_CD80_CD28" compartment="mw8feb3983_c2ed_4b37_b913_5611996c7d7e" initialConcentration="0" substanceUnits="MWBUILTINUNIT_molecule" hasOnlySubstanceUnits="false" boundaryCondition="false" constant="false">
        <notes>
          <body xmlns="http://www.w3.org/1999/xhtml">concentration of PDL1-CD80-CD28 complex</body>
        </notes>
        <annotation>
          <SimBiology xmlns="http://www.mathworks.com">
            <Unit Numerator="molecule" Denominator="micrometer^2"/>
          </SimBiology>
        </annotation>
      </species>
      <species id="mw712b04a1_96ca_43ea_8602_13ddb7d9e3ea" name="PDL1_CD80_CTLA4" compartment="mw8feb3983_c2ed_4b37_b913_5611996c7d7e" initialConcentration="0" substanceUnits="MWBUILTINUNIT_molecule" hasOnlySubstanceUnits="false" boundaryCondition="false" constant="false">
        <notes>
          <body xmlns="http://www.w3.org/1999/xhtml">concentration of PDL1-CD80-CTLA4 complex</body>
        </notes>
        <annotation>
          <SimBiology xmlns="http://www.mathworks.com">
            <Unit Numerator="molecule" Denominator="micrometer^2"/>
          </SimBiology>
        </annotation>
      </species>
      <species id="mw1b4d564d_eb26_4d95_b58d_39f3d906991b" name="CD28" compartment="mw8feb3983_c2ed_4b37_b913_5611996c7d7e" initialConcentration="0" substanceUnits="MWBUILTINUNIT_molecule" hasOnlySubstanceUnits="false" boundaryCondition="false" constant="false">
        <notes>
          <body xmlns="http://www.w3.org/1999/xhtml">concentration of CD28 in synapse</body>
        </notes>
        <annotation>
          <SimBiology xmlns="http://www.mathworks.com">
            <Unit Numerator="molecule" Denominator="micrometer^2"/>
          </SimBiology>
        </annotation>
      </species>
      <species id="mwbb02695c_6535_4487_86ee_88f1153d4c5c" name="CTLA4" compartment="mw8feb3983_c2ed_4b37_b913_5611996c7d7e" initialConcentration="0" substanceUnits="MWBUILTINUNIT_molecule" hasOnlySubstanceUnits="false" boundaryCondition="false" constant="false">
        <notes>
          <body xmlns="http://www.w3.org/1999/xhtml">concentration of CTLA4 in synapse</body>
        </notes>
        <annotation>
          <SimBiology xmlns="http://www.mathworks.com">
            <Unit Numerator="molecule" Denominator="micrometer^2"/>
          </SimBiology>
        </annotation>
      </species>
      <species id="mwd11ed2a6_31d0_4d2e_b938_4a5156e8ccfc" name="CD80" compartment="mw8feb3983_c2ed_4b37_b913_5611996c7d7e" initialConcentration="0" substanceUnits="MWBUILTINUNIT_molecule" hasOnlySubstanceUnits="false" boundaryCondition="false" constant="false">
        <notes>
          <body xmlns="http://www.w3.org/1999/xhtml">concentration of CD80 dimer in synapse</body>
        </notes>
        <annotation>
          <SimBiology xmlns="http://www.mathworks.com">
            <Unit Numerator="molecule" Denominator="micrometer^2"/>
          </SimBiology>
        </annotation>
      </species>
      <species id="mw391fc454_c815_4257_80e4_4654e3084061" name="CD80m" compartment="mw8feb3983_c2ed_4b37_b913_5611996c7d7e" initialConcentration="0" substanceUnits="MWBUILTINUNIT_molecule" hasOnlySubstanceUnits="false" boundaryCondition="false" constant="false">
        <notes>
          <body xmlns="http://www.w3.org/1999/xhtml">concentration of CD80 monomer in synapse</body>
        </notes>
        <annotation>
          <SimBiology xmlns="http://www.mathworks.com">
            <Unit Numerator="molecule" Denominator="micrometer^2"/>
          </SimBiology>
        </annotation>
      </species>
      <species id="mwbbf301a2_0dc2_4339_a7c1_7eb6532677c0" name="CD86" compartment="mw8feb3983_c2ed_4b37_b913_5611996c7d7e" initialConcentration="0" substanceUnits="MWBUILTINUNIT_molecule" hasOnlySubstanceUnits="false" boundaryCondition="false" constant="false">
        <notes>
          <body xmlns="http://www.w3.org/1999/xhtml">concentration of CD86 in synapse</body>
        </notes>
        <annotation>
          <SimBiology xmlns="http://www.mathworks.com">
            <Unit Numerator="molecule" Denominator="micrometer^2"/>
          </SimBiology>
        </annotation>
      </species>
      <species id="mw6e6df780_bdf3_4352_be6c_de1fdcc584d5" name="CTLA4_aCTLA4" compartment="mw8feb3983_c2ed_4b37_b913_5611996c7d7e" initialConcentration="0" substanceUnits="MWBUILTINUNIT_molecule" hasOnlySubstanceUnits="false" boundaryCondition="false" constant="false">
        <notes>
          <body xmlns="http://www.w3.org/1999/xhtml">concentration of CTLA4-aCTLA4 complex</body>
        </notes>
        <annotation>
          <SimBiology xmlns="http://www.mathworks.com">
            <Unit Numerator="molecule" Denominator="micrometer^2"/>
          </SimBiology>
        </annotation>
      </species>
      <species id="mw4468d258_ff22_4d31_86be_f1dc50fe5538" name="CTLA4_aCTLA4_CTLA4" compartment="mw8feb3983_c2ed_4b37_b913_5611996c7d7e" initialConcentration="0" substanceUnits="MWBUILTINUNIT_molecule" hasOnlySubstanceUnits="false" boundaryCondition="false" constant="false">
        <notes>
          <body xmlns="http://www.w3.org/1999/xhtml">concentration of CTLA4-aCTLA4-CTLA4 complex</body>
        </notes>
        <annotation>
          <SimBiology xmlns="http://www.mathworks.com">
            <Unit Numerator="molecule" Denominator="micrometer^2"/>
          </SimBiology>
        </annotation>
      </species>
      <species id="mw8b99cfda_2c1e_49b4_a001_13275a11edec" name="PDL1_total" compartment="mw8b9736bb_622e_45cc_9e1d_867ebbda8fd9" initialConcentration="0" substanceUnits="MWBUILTINUNIT_molecule" hasOnlySubstanceUnits="false" boundaryCondition="false" constant="false">
        <notes>
          <body xmlns="http://www.w3.org/1999/xhtml">concentration of bound and unbound PDL1 molecules </body>
        </notes>
        <annotation>
          <SimBiology xmlns="http://www.mathworks.com">
            <Unit Numerator="molecule" Denominator="micrometer^2"/>
          </SimBiology>
        </annotation>
      </species>
      <species id="mw8960a3b7_2a29_42d4_8b4f_9c7a7ea01430" name="PDL2_total" compartment="mw8b9736bb_622e_45cc_9e1d_867ebbda8fd9" initialConcentration="0" substanceUnits="MWBUILTINUNIT_molecule" hasOnlySubstanceUnits="false" boundaryCondition="false" constant="false">
        <notes>
          <body xmlns="http://www.w3.org/1999/xhtml">concentration of bound and unbound PDL2 molecules </body>
        </notes>
        <annotation>
          <SimBiology xmlns="http://www.mathworks.com">
            <Unit Numerator="molecule" Denominator="micrometer^2"/>
          </SimBiology>
        </annotation>
      </species>
      <species id="mw91615e3e_01ee_4ecc_b6a6_fb866314e853" name="PD1_PDL1" compartment="mw8b9736bb_622e_45cc_9e1d_867ebbda8fd9" initialConcentration="0" substanceUnits="MWBUILTINUNIT_molecule" hasOnlySubstanceUnits="false" boundaryCondition="false" constant="false">
        <notes>
          <body xmlns="http://www.w3.org/1999/xhtml">concentration of PD1-PDL1 complex</body>
        </notes>
        <annotation>
          <SimBiology xmlns="http://www.mathworks.com">
            <Unit Numerator="molecule" Denominator="micrometer^2"/>
          </SimBiology>
        </annotation>
      </species>
      <species id="mwef87e16d_12bf_4e2b_940a_9a8ce8416fb7" name="PD1_PDL2" compartment="mw8b9736bb_622e_45cc_9e1d_867ebbda8fd9" initialConcentration="0" substanceUnits="MWBUILTINUNIT_molecule" hasOnlySubstanceUnits="false" boundaryCondition="false" constant="false">
        <notes>
          <body xmlns="http://www.w3.org/1999/xhtml">concentration of PD1-PDL2 complex</body>
        </notes>
        <annotation>
          <SimBiology xmlns="http://www.mathworks.com">
            <Unit Numerator="molecule" Denominator="micrometer^2"/>
          </SimBiology>
        </annotation>
      </species>
      <species id="mw70eeb480_0f28_4577_931e_92286a5998bd" name="PD1" compartment="mw8b9736bb_622e_45cc_9e1d_867ebbda8fd9" initialConcentration="0" substanceUnits="MWBUILTINUNIT_molecule" hasOnlySubstanceUnits="false" boundaryCondition="false" constant="false">
        <notes>
          <body xmlns="http://www.w3.org/1999/xhtml">concentration of PD1 in synapse</body>
        </notes>
        <annotation>
          <SimBiology xmlns="http://www.mathworks.com">
            <Unit Numerator="molecule" Denominator="micrometer^2"/>
          </SimBiology>
        </annotation>
      </species>
      <species id="mw4c60e676_51dd_4d11_92e2_420f2ef90672" name="PDL1" compartment="mw8b9736bb_622e_45cc_9e1d_867ebbda8fd9" initialConcentration="0" substanceUnits="MWBUILTINUNIT_molecule" hasOnlySubstanceUnits="false" boundaryCondition="false" constant="false">
        <notes>
          <body xmlns="http://www.w3.org/1999/xhtml">concentration of PDL1 in synapse</body>
        </notes>
        <annotation>
          <SimBiology xmlns="http://www.mathworks.com">
            <Unit Numerator="molecule" Denominator="micrometer^2"/>
          </SimBiology>
        </annotation>
      </species>
      <species id="mwb1503517_21e7_4f06_9ce8_ece8fde7d971" name="PDL2" compartment="mw8b9736bb_622e_45cc_9e1d_867ebbda8fd9" initialConcentration="0" substanceUnits="MWBUILTINUNIT_molecule" hasOnlySubstanceUnits="false" boundaryCondition="false" constant="false">
        <notes>
          <body xmlns="http://www.w3.org/1999/xhtml">concentration of PDL2 in synapse</body>
        </notes>
        <annotation>
          <SimBiology xmlns="http://www.mathworks.com">
            <Unit Numerator="molecule" Denominator="micrometer^2"/>
          </SimBiology>
        </annotation>
      </species>
      <species id="mw02803cd5_e7b1_4390_9027_ffbddc917c75" name="PD1_aPD1" compartment="mw8b9736bb_622e_45cc_9e1d_867ebbda8fd9" initialConcentration="0" substanceUnits="MWBUILTINUNIT_molecule" hasOnlySubstanceUnits="false" boundaryCondition="false" constant="false">
        <notes>
          <body xmlns="http://www.w3.org/1999/xhtml">concentration of PD1-aPD1 complex</body>
        </notes>
        <annotation>
          <SimBiology xmlns="http://www.mathworks.com">
            <Unit Numerator="molecule" Denominator="micrometer^2"/>
          </SimBiology>
        </annotation>
      </species>
      <species id="mwe4622a71_40ce_4d68_86cc_bb59fe3e7398" name="PD1_aPD1_PD1" compartment="mw8b9736bb_622e_45cc_9e1d_867ebbda8fd9" initialConcentration="0" substanceUnits="MWBUILTINUNIT_molecule" hasOnlySubstanceUnits="false" boundaryCondition="false" constant="false">
        <notes>
          <body xmlns="http://www.w3.org/1999/xhtml">concentration of PD1-aPD1-PD1 complex</body>
        </notes>
        <annotation>
          <SimBiology xmlns="http://www.mathworks.com">
            <Unit Numerator="molecule" Denominator="micrometer^2"/>
          </SimBiology>
        </annotation>
      </species>
      <species id="mw019ae714_e10d_4333_916a_6e1706cca357" name="PDL1_aPDL1" compartment="mw8b9736bb_622e_45cc_9e1d_867ebbda8fd9" initialConcentration="0" substanceUnits="MWBUILTINUNIT_molecule" hasOnlySubstanceUnits="false" boundaryCondition="false" constant="false">
        <notes>
          <body xmlns="http://www.w3.org/1999/xhtml">concentration of PDL1-aPDL1 complex</body>
        </notes>
        <annotation>
          <SimBiology xmlns="http://www.mathworks.com">
            <Unit Numerator="molecule" Denominator="micrometer^2"/>
          </SimBiology>
        </annotation>
      </species>
      <species id="mw3e808658_7bf9_46c7_a9f4_31e48df28616" name="PDL1_aPDL1_PDL1" compartment="mw8b9736bb_622e_45cc_9e1d_867ebbda8fd9" initialConcentration="0" substanceUnits="MWBUILTINUNIT_molecule" hasOnlySubstanceUnits="false" boundaryCondition="false" constant="false">
        <notes>
          <body xmlns="http://www.w3.org/1999/xhtml">concentration of PDL1-aPDL1-PDL1 complex</body>
        </notes>
        <annotation>
          <SimBiology xmlns="http://www.mathworks.com">
            <Unit Numerator="molecule" Denominator="micrometer^2"/>
          </SimBiology>
        </annotation>
      </species>
      <species id="mwa413ab44_d3e4_453d_a38f_c23b84cf180f" name="TPDL1" compartment="mw8b9736bb_622e_45cc_9e1d_867ebbda8fd9" initialConcentration="0" substanceUnits="MWBUILTINUNIT_molecule" hasOnlySubstanceUnits="false" boundaryCondition="false" constant="false">
        <notes>
          <body xmlns="http://www.w3.org/1999/xhtml">concentration of PDL1 in synapse of T cell</body>
        </notes>
        <annotation>
          <SimBiology xmlns="http://www.mathworks.com">
            <Unit Numerator="molecule" Denominator="micrometer^2"/>
          </SimBiology>
        </annotation>
      </species>
      <species id="mw04e3840c_9f6c_4f0f_8754_3666adfa44f3" name="TPDL1_aPDL1" compartment="mw8b9736bb_622e_45cc_9e1d_867ebbda8fd9" initialConcentration="0" substanceUnits="MWBUILTINUNIT_molecule" hasOnlySubstanceUnits="false" boundaryCondition="false" constant="false">
        <notes>
          <body xmlns="http://www.w3.org/1999/xhtml">concentration of TPDL1-aPDL1 complex</body>
        </notes>
        <annotation>
          <SimBiology xmlns="http://www.mathworks.com">
            <Unit Numerator="molecule" Denominator="micrometer^2"/>
          </SimBiology>
        </annotation>
      </species>
      <species id="mwc128589d_e917_40ac_a748_d9a9514cfc5d" name="TPDL1_aPDL1_TPDL1" compartment="mw8b9736bb_622e_45cc_9e1d_867ebbda8fd9" initialConcentration="0" substanceUnits="MWBUILTINUNIT_molecule" hasOnlySubstanceUnits="false" boundaryCondition="false" constant="false">
        <notes>
          <body xmlns="http://www.w3.org/1999/xhtml">concentration of TPDL1-aPDL1-TPDL1 complex</body>
        </notes>
        <annotation>
          <SimBiology xmlns="http://www.mathworks.com">
            <Unit Numerator="molecule" Denominator="micrometer^2"/>
          </SimBiology>
        </annotation>
      </species>
      <species id="mw633b8d0d_b693_48a6_80ef_7abfec671746" name="CD28_CD80" compartment="mw8b9736bb_622e_45cc_9e1d_867ebbda8fd9" initialConcentration="0" substanceUnits="MWBUILTINUNIT_molecule" hasOnlySubstanceUnits="false" boundaryCondition="false" constant="false">
        <notes>
          <body xmlns="http://www.w3.org/1999/xhtml">concentration of CD28-CD80 complex</body>
        </notes>
        <annotation>
          <SimBiology xmlns="http://www.mathworks.com">
            <Unit Numerator="molecule" Denominator="micrometer^2"/>
          </SimBiology>
        </annotation>
      </species>
      <species id="mw5c185e1c_1137_498a_9422_7ff17da1436d" name="CD28_CD80_CD28" compartment="mw8b9736bb_622e_45cc_9e1d_867ebbda8fd9" initialConcentration="0" substanceUnits="MWBUILTINUNIT_molecule" hasOnlySubstanceUnits="false" boundaryCondition="false" constant="false">
        <notes>
          <body xmlns="http://www.w3.org/1999/xhtml">concentration of CD28-CD80-CD28 complex</body>
        </notes>
        <annotation>
          <SimBiology xmlns="http://www.mathworks.com">
            <Unit Numerator="molecule" Denominator="micrometer^2"/>
          </SimBiology>
        </annotation>
      </species>
      <species id="mwc2512295_e995_4e11_bfeb_1508b30e94da" name="CD28_CD86" compartment="mw8b9736bb_622e_45cc_9e1d_867ebbda8fd9" initialConcentration="0" substanceUnits="MWBUILTINUNIT_molecule" hasOnlySubstanceUnits="false" boundaryCondition="false" constant="false">
        <notes>
          <body xmlns="http://www.w3.org/1999/xhtml">concentration of CD28-CD86 complex</body>
        </notes>
        <annotation>
          <SimBiology xmlns="http://www.mathworks.com">
            <Unit Numerator="molecule" Denominator="micrometer^2"/>
          </SimBiology>
        </annotation>
      </species>
      <species id="mwf0138c2d_cff5_44ff_be6b_fff83060101b" name="CD80_CTLA4" compartment="mw8b9736bb_622e_45cc_9e1d_867ebbda8fd9" initialConcentration="0" substanceUnits="MWBUILTINUNIT_molecule" hasOnlySubstanceUnits="false" boundaryCondition="false" constant="false">
        <notes>
          <body xmlns="http://www.w3.org/1999/xhtml">concentration of CD80-CTLA4 complex</body>
        </notes>
        <annotation>
          <SimBiology xmlns="http://www.mathworks.com">
            <Unit Numerator="molecule" Denominator="micrometer^2"/>
          </SimBiology>
        </annotation>
      </species>
      <species id="mwc46a8b60_3421_486a_b2b8_47c28b266603" name="CD80_CTLA4_CD80" compartment="mw8b9736bb_622e_45cc_9e1d_867ebbda8fd9" initialConcentration="0" substanceUnits="MWBUILTINUNIT_molecule" hasOnlySubstanceUnits="false" boundaryCondition="false" constant="false">
        <notes>
          <body xmlns="http://www.w3.org/1999/xhtml">concentration of CD80-CTLA4-CD80 complex</body>
        </notes>
        <annotation>
          <SimBiology xmlns="http://www.mathworks.com">
            <Unit Numerator="molecule" Denominator="micrometer^2"/>
          </SimBiology>
        </annotation>
      </species>
      <species id="mw47da91fe_afbc_455f_b52f_7da502143550" name="CTLA4_CD80_CTLA4" compartment="mw8b9736bb_622e_45cc_9e1d_867ebbda8fd9" initialConcentration="0" substanceUnits="MWBUILTINUNIT_molecule" hasOnlySubstanceUnits="false" boundaryCondition="false" constant="false">
        <notes>
          <body xmlns="http://www.w3.org/1999/xhtml">concentration of CTLA4-CD80-CTLA4 complex</body>
        </notes>
        <annotation>
          <SimBiology xmlns="http://www.mathworks.com">
            <Unit Numerator="molecule" Denominator="micrometer^2"/>
          </SimBiology>
        </annotation>
      </species>
      <species id="mw3a1b1267_31a3_46be_9bff_b07235357c99" name="CD80_CTLA4_CD80_CTLA4" compartment="mw8b9736bb_622e_45cc_9e1d_867ebbda8fd9" initialConcentration="0" substanceUnits="MWBUILTINUNIT_molecule" hasOnlySubstanceUnits="false" boundaryCondition="false" constant="false">
        <notes>
          <body xmlns="http://www.w3.org/1999/xhtml">concentration of CD80-CTLA4-CD80-CTLA4 complex</body>
        </notes>
        <annotation>
          <SimBiology xmlns="http://www.mathworks.com">
            <Unit Numerator="molecule" Denominator="micrometer^2"/>
          </SimBiology>
        </annotation>
      </species>
      <species id="mw5545b75b_4d2f_4c53_880e_679fc83e6e6a" name="CD86_CTLA4" compartment="mw8b9736bb_622e_45cc_9e1d_867ebbda8fd9" initialConcentration="0" substanceUnits="MWBUILTINUNIT_molecule" hasOnlySubstanceUnits="false" boundaryCondition="false" constant="false">
        <notes>
          <body xmlns="http://www.w3.org/1999/xhtml">concentration of CD86-CTLA4 complex</body>
        </notes>
        <annotation>
          <SimBiology xmlns="http://www.mathworks.com">
            <Unit Numerator="molecule" Denominator="micrometer^2"/>
          </SimBiology>
        </annotation>
      </species>
      <species id="mw3a61eb2a_0e14_4ed4_bcb8_0cf9d2d9816e" name="CD86_CTLA4_CD86" compartment="mw8b9736bb_622e_45cc_9e1d_867ebbda8fd9" initialConcentration="0" substanceUnits="MWBUILTINUNIT_molecule" hasOnlySubstanceUnits="false" boundaryCondition="false" constant="false">
        <notes>
          <body xmlns="http://www.w3.org/1999/xhtml">concentration of CD86-CTLA4-CD86 complex</body>
        </notes>
        <annotation>
          <SimBiology xmlns="http://www.mathworks.com">
            <Unit Numerator="molecule" Denominator="micrometer^2"/>
          </SimBiology>
        </annotation>
      </species>
      <species id="mwc6d05663_4383_445b_8adc_9bf415843d90" name="PDL1_CD80" compartment="mw8b9736bb_622e_45cc_9e1d_867ebbda8fd9" initialConcentration="0" substanceUnits="MWBUILTINUNIT_molecule" hasOnlySubstanceUnits="false" boundaryCondition="false" constant="false">
        <notes>
          <body xmlns="http://www.w3.org/1999/xhtml">concentration of PDL1-CD80 complex</body>
        </notes>
        <annotation>
          <SimBiology xmlns="http://www.mathworks.com">
            <Unit Numerator="molecule" Denominator="micrometer^2"/>
          </SimBiology>
        </annotation>
      </species>
      <species id="mwe6ff9f04_db7a_44b5_b521_7199b158c579" name="PDL1_CD80_CD28" compartment="mw8b9736bb_622e_45cc_9e1d_867ebbda8fd9" initialConcentration="0" substanceUnits="MWBUILTINUNIT_molecule" hasOnlySubstanceUnits="false" boundaryCondition="false" constant="false">
        <notes>
          <body xmlns="http://www.w3.org/1999/xhtml">concentration of PDL1-CD80-CD28 complex</body>
        </notes>
        <annotation>
          <SimBiology xmlns="http://www.mathworks.com">
            <Unit Numerator="molecule" Denominator="micrometer^2"/>
          </SimBiology>
        </annotation>
      </species>
      <species id="mw79254000_dd12_4ff8_9cb6_d2e498fb364f" name="PDL1_CD80_CTLA4" compartment="mw8b9736bb_622e_45cc_9e1d_867ebbda8fd9" initialConcentration="0" substanceUnits="MWBUILTINUNIT_molecule" hasOnlySubstanceUnits="false" boundaryCondition="false" constant="false">
        <notes>
          <body xmlns="http://www.w3.org/1999/xhtml">concentration of PDL1-CD80-CTLA4 complex</body>
        </notes>
        <annotation>
          <SimBiology xmlns="http://www.mathworks.com">
            <Unit Numerator="molecule" Denominator="micrometer^2"/>
          </SimBiology>
        </annotation>
      </species>
      <species id="mwcb191c90_f28b_451d_ab29_1798106927a8" name="CD28" compartment="mw8b9736bb_622e_45cc_9e1d_867ebbda8fd9" initialConcentration="0" substanceUnits="MWBUILTINUNIT_molecule" hasOnlySubstanceUnits="false" boundaryCondition="false" constant="false">
        <notes>
          <body xmlns="http://www.w3.org/1999/xhtml">concentration of CD28 in synapse</body>
        </notes>
        <annotation>
          <SimBiology xmlns="http://www.mathworks.com">
            <Unit Numerator="molecule" Denominator="micrometer^2"/>
          </SimBiology>
        </annotation>
      </species>
      <species id="mw03a1617c_4016_4e55_a841_cc03d97c4a42" name="CTLA4" compartment="mw8b9736bb_622e_45cc_9e1d_867ebbda8fd9" initialConcentration="0" substanceUnits="MWBUILTINUNIT_molecule" hasOnlySubstanceUnits="false" boundaryCondition="false" constant="false">
        <notes>
          <body xmlns="http://www.w3.org/1999/xhtml">concentration of CTLA4 in synapse</body>
        </notes>
        <annotation>
          <SimBiology xmlns="http://www.mathworks.com">
            <Unit Numerator="molecule" Denominator="micrometer^2"/>
          </SimBiology>
        </annotation>
      </species>
      <species id="mw0e35ebdb_c3b8_4148_8556_5bdfe512299a" name="CD80" compartment="mw8b9736bb_622e_45cc_9e1d_867ebbda8fd9" initialConcentration="0" substanceUnits="MWBUILTINUNIT_molecule" hasOnlySubstanceUnits="false" boundaryCondition="false" constant="false">
        <notes>
          <body xmlns="http://www.w3.org/1999/xhtml">concentration of CD80 dimer in synapse</body>
        </notes>
        <annotation>
          <SimBiology xmlns="http://www.mathworks.com">
            <Unit Numerator="molecule" Denominator="micrometer^2"/>
          </SimBiology>
        </annotation>
      </species>
      <species id="mw1e90b9f9_bf0b_4bfb_8383_52d8cd36dc3b" name="CD80m" compartment="mw8b9736bb_622e_45cc_9e1d_867ebbda8fd9" initialConcentration="0" substanceUnits="MWBUILTINUNIT_molecule" hasOnlySubstanceUnits="false" boundaryCondition="false" constant="false">
        <notes>
          <body xmlns="http://www.w3.org/1999/xhtml">concentration of CD80 monomer in synapse</body>
        </notes>
        <annotation>
          <SimBiology xmlns="http://www.mathworks.com">
            <Unit Numerator="molecule" Denominator="micrometer^2"/>
          </SimBiology>
        </annotation>
      </species>
      <species id="mw798a42d1_739c_47b7_96ac_ea2ae848bff1" name="CD86" compartment="mw8b9736bb_622e_45cc_9e1d_867ebbda8fd9" initialConcentration="0" substanceUnits="MWBUILTINUNIT_molecule" hasOnlySubstanceUnits="false" boundaryCondition="false" constant="false">
        <notes>
          <body xmlns="http://www.w3.org/1999/xhtml">concentration of CD86 in synapse</body>
        </notes>
        <annotation>
          <SimBiology xmlns="http://www.mathworks.com">
            <Unit Numerator="molecule" Denominator="micrometer^2"/>
          </SimBiology>
        </annotation>
      </species>
      <species id="mw73d061d8_2365_431f_b65b_bae28df6a86f" name="CTLA4_aCTLA4" compartment="mw8b9736bb_622e_45cc_9e1d_867ebbda8fd9" initialConcentration="0" substanceUnits="MWBUILTINUNIT_molecule" hasOnlySubstanceUnits="false" boundaryCondition="false" constant="false">
        <notes>
          <body xmlns="http://www.w3.org/1999/xhtml">concentration of CTLA4-aCTLA4 complex</body>
        </notes>
        <annotation>
          <SimBiology xmlns="http://www.mathworks.com">
            <Unit Numerator="molecule" Denominator="micrometer^2"/>
          </SimBiology>
        </annotation>
      </species>
      <species id="mw9c24614f_550e_4bc5_ac5b_cf378cdcde6c" name="CTLA4_aCTLA4_CTLA4" compartment="mw8b9736bb_622e_45cc_9e1d_867ebbda8fd9" initialConcentration="0" substanceUnits="MWBUILTINUNIT_molecule" hasOnlySubstanceUnits="false" boundaryCondition="false" constant="false">
        <notes>
          <body xmlns="http://www.w3.org/1999/xhtml">concentration of CTLA4-aCTLA4-CTLA4 complex</body>
        </notes>
        <annotation>
          <SimBiology xmlns="http://www.mathworks.com">
            <Unit Numerator="molecule" Denominator="micrometer^2"/>
          </SimBiology>
        </annotation>
      </species>
      <species id="mwdcb96b67_bdcc_4998_8aa4_530f124797a1" name="PDL1_total" compartment="mwb8e92dc2_a7c1_4b6b_b387_a5a995af8639" initialConcentration="0" substanceUnits="MWBUILTINUNIT_molecule" hasOnlySubstanceUnits="false" boundaryCondition="false" constant="false">
        <notes>
          <body xmlns="http://www.w3.org/1999/xhtml">concentration of bound and unbound PDL1 molecules </body>
        </notes>
        <annotation>
          <SimBiology xmlns="http://www.mathworks.com">
            <Unit Numerator="molecule" Denominator="micrometer^2"/>
          </SimBiology>
        </annotation>
      </species>
      <species id="mw42a32786_6b04_4fcd_8d8d_15c99512e3a0" name="PDL2_total" compartment="mwb8e92dc2_a7c1_4b6b_b387_a5a995af8639" initialConcentration="0" substanceUnits="MWBUILTINUNIT_molecule" hasOnlySubstanceUnits="false" boundaryCondition="false" constant="false">
        <notes>
          <body xmlns="http://www.w3.org/1999/xhtml">concentration of bound and unbound PDL2 molecules </body>
        </notes>
        <annotation>
          <SimBiology xmlns="http://www.mathworks.com">
            <Unit Numerator="molecule" Denominator="micrometer^2"/>
          </SimBiology>
        </annotation>
      </species>
      <species id="mwb5b4cb89_1bdf_4d32_82a3_b493600fc6ff" name="PD1_PDL1" compartment="mwb8e92dc2_a7c1_4b6b_b387_a5a995af8639" initialConcentration="0" substanceUnits="MWBUILTINUNIT_molecule" hasOnlySubstanceUnits="false" boundaryCondition="false" constant="false">
        <notes>
          <body xmlns="http://www.w3.org/1999/xhtml">concentration of PD1-PDL1 complex</body>
        </notes>
        <annotation>
          <SimBiology xmlns="http://www.mathworks.com">
            <Unit Numerator="molecule" Denominator="micrometer^2"/>
          </SimBiology>
        </annotation>
      </species>
      <species id="mw6e562537_71f2_4f34_a147_8b354a03853e" name="PD1_PDL2" compartment="mwb8e92dc2_a7c1_4b6b_b387_a5a995af8639" initialConcentration="0" substanceUnits="MWBUILTINUNIT_molecule" hasOnlySubstanceUnits="false" boundaryCondition="false" constant="false">
        <notes>
          <body xmlns="http://www.w3.org/1999/xhtml">concentration of PD1-PDL2 complex</body>
        </notes>
        <annotation>
          <SimBiology xmlns="http://www.mathworks.com">
            <Unit Numerator="molecule" Denominator="micrometer^2"/>
          </SimBiology>
        </annotation>
      </species>
      <species id="mwaab47a05_1712_4592_b7d2_f9fc5f524f91" name="PD1" compartment="mwb8e92dc2_a7c1_4b6b_b387_a5a995af8639" initialConcentration="0" substanceUnits="MWBUILTINUNIT_molecule" hasOnlySubstanceUnits="false" boundaryCondition="false" constant="false">
        <notes>
          <body xmlns="http://www.w3.org/1999/xhtml">concentration of PD1 in synapse</body>
        </notes>
        <annotation>
          <SimBiology xmlns="http://www.mathworks.com">
            <Unit Numerator="molecule" Denominator="micrometer^2"/>
          </SimBiology>
        </annotation>
      </species>
      <species id="mw047db2ae_34f6_40c2_8887_0a9c5640d7c3" name="PDL1" compartment="mwb8e92dc2_a7c1_4b6b_b387_a5a995af8639" initialConcentration="0" substanceUnits="MWBUILTINUNIT_molecule" hasOnlySubstanceUnits="false" boundaryCondition="false" constant="false">
        <notes>
          <body xmlns="http://www.w3.org/1999/xhtml">concentration of PDL1 in synapse</body>
        </notes>
        <annotation>
          <SimBiology xmlns="http://www.mathworks.com">
            <Unit Numerator="molecule" Denominator="micrometer^2"/>
          </SimBiology>
        </annotation>
      </species>
      <species id="mw73b48635_3b9e_4d9d_b28b_9dd797555d07" name="PDL2" compartment="mwb8e92dc2_a7c1_4b6b_b387_a5a995af8639" initialConcentration="0" substanceUnits="MWBUILTINUNIT_molecule" hasOnlySubstanceUnits="false" boundaryCondition="false" constant="false">
        <notes>
          <body xmlns="http://www.w3.org/1999/xhtml">concentration of PDL2 in synapse</body>
        </notes>
        <annotation>
          <SimBiology xmlns="http://www.mathworks.com">
            <Unit Numerator="molecule" Denominator="micrometer^2"/>
          </SimBiology>
        </annotation>
      </species>
      <species id="mw585817e4_e6a9_41e0_9834_eb552656cc14" name="PD1_aPD1" compartment="mwb8e92dc2_a7c1_4b6b_b387_a5a995af8639" initialConcentration="0" substanceUnits="MWBUILTINUNIT_molecule" hasOnlySubstanceUnits="false" boundaryCondition="false" constant="false">
        <notes>
          <body xmlns="http://www.w3.org/1999/xhtml">concentration of PD1-aPD1 complex</body>
        </notes>
        <annotation>
          <SimBiology xmlns="http://www.mathworks.com">
            <Unit Numerator="molecule" Denominator="micrometer^2"/>
          </SimBiology>
        </annotation>
      </species>
      <species id="mw6c83785a_3505_41b3_a09b_fd4c874cf732" name="PD1_aPD1_PD1" compartment="mwb8e92dc2_a7c1_4b6b_b387_a5a995af8639" initialConcentration="0" substanceUnits="MWBUILTINUNIT_molecule" hasOnlySubstanceUnits="false" boundaryCondition="false" constant="false">
        <notes>
          <body xmlns="http://www.w3.org/1999/xhtml">concentration of PD1-aPD1-PD1 complex</body>
        </notes>
        <annotation>
          <SimBiology xmlns="http://www.mathworks.com">
            <Unit Numerator="molecule" Denominator="micrometer^2"/>
          </SimBiology>
        </annotation>
      </species>
      <species id="mw7f95813e_dc08_4d4b_aef2_63d27bc56c52" name="PDL1_aPDL1" compartment="mwb8e92dc2_a7c1_4b6b_b387_a5a995af8639" initialConcentration="0" substanceUnits="MWBUILTINUNIT_molecule" hasOnlySubstanceUnits="false" boundaryCondition="false" constant="false">
        <notes>
          <body xmlns="http://www.w3.org/1999/xhtml">concentration of PDL1-aPDL1 complex</body>
        </notes>
        <annotation>
          <SimBiology xmlns="http://www.mathworks.com">
            <Unit Numerator="molecule" Denominator="micrometer^2"/>
          </SimBiology>
        </annotation>
      </species>
      <species id="mwa132b101_76b4_45a8_9ddd_82c4f7bd2092" name="PDL1_aPDL1_PDL1" compartment="mwb8e92dc2_a7c1_4b6b_b387_a5a995af8639" initialConcentration="0" substanceUnits="MWBUILTINUNIT_molecule" hasOnlySubstanceUnits="false" boundaryCondition="false" constant="false">
        <notes>
          <body xmlns="http://www.w3.org/1999/xhtml">concentration of PDL1-aPDL1-PDL1 complex</body>
        </notes>
        <annotation>
          <SimBiology xmlns="http://www.mathworks.com">
            <Unit Numerator="molecule" Denominator="micrometer^2"/>
          </SimBiology>
        </annotation>
      </species>
      <species id="mwaf0009aa_ac3e_4dd6_8d53_45b5aea75f10" name="TPDL1" compartment="mwb8e92dc2_a7c1_4b6b_b387_a5a995af8639" initialConcentration="0" substanceUnits="MWBUILTINUNIT_molecule" hasOnlySubstanceUnits="false" boundaryCondition="false" constant="false">
        <notes>
          <body xmlns="http://www.w3.org/1999/xhtml">concentration of PDL1 in synapse of T cell</body>
        </notes>
        <annotation>
          <SimBiology xmlns="http://www.mathworks.com">
            <Unit Numerator="molecule" Denominator="micrometer^2"/>
          </SimBiology>
        </annotation>
      </species>
      <species id="mwb1715d3f_00e2_49f9_a92e_59e56c9b35b4" name="TPDL1_aPDL1" compartment="mwb8e92dc2_a7c1_4b6b_b387_a5a995af8639" initialConcentration="0" substanceUnits="MWBUILTINUNIT_molecule" hasOnlySubstanceUnits="false" boundaryCondition="false" constant="false">
        <notes>
          <body xmlns="http://www.w3.org/1999/xhtml">concentration of TPDL1-aPDL1 complex</body>
        </notes>
        <annotation>
          <SimBiology xmlns="http://www.mathworks.com">
            <Unit Numerator="molecule" Denominator="micrometer^2"/>
          </SimBiology>
        </annotation>
      </species>
      <species id="mw2cace847_a126_495a_a568_663921fe1e18" name="TPDL1_aPDL1_TPDL1" compartment="mwb8e92dc2_a7c1_4b6b_b387_a5a995af8639" initialConcentration="0" substanceUnits="MWBUILTINUNIT_molecule" hasOnlySubstanceUnits="false" boundaryCondition="false" constant="false">
        <notes>
          <body xmlns="http://www.w3.org/1999/xhtml">concentration of TPDL1-aPDL1-TPDL1 complex</body>
        </notes>
        <annotation>
          <SimBiology xmlns="http://www.mathworks.com">
            <Unit Numerator="molecule" Denominator="micrometer^2"/>
          </SimBiology>
        </annotation>
      </species>
      <species id="mweda43637_d724_450c_963c_23f87f43a0eb" name="CD28_CD80" compartment="mwb8e92dc2_a7c1_4b6b_b387_a5a995af8639" initialConcentration="0" substanceUnits="MWBUILTINUNIT_molecule" hasOnlySubstanceUnits="false" boundaryCondition="false" constant="false">
        <notes>
          <body xmlns="http://www.w3.org/1999/xhtml">concentration of CD28-CD80 complex</body>
        </notes>
        <annotation>
          <SimBiology xmlns="http://www.mathworks.com">
            <Unit Numerator="molecule" Denominator="micrometer^2"/>
          </SimBiology>
        </annotation>
      </species>
      <species id="mwc66cba98_93d7_4d63_b7c7_6032726f4ba5" name="CD28_CD80_CD28" compartment="mwb8e92dc2_a7c1_4b6b_b387_a5a995af8639" initialConcentration="0" substanceUnits="MWBUILTINUNIT_molecule" hasOnlySubstanceUnits="false" boundaryCondition="false" constant="false">
        <notes>
          <body xmlns="http://www.w3.org/1999/xhtml">concentration of CD28-CD80-CD28 complex</body>
        </notes>
        <annotation>
          <SimBiology xmlns="http://www.mathworks.com">
            <Unit Numerator="molecule" Denominator="micrometer^2"/>
          </SimBiology>
        </annotation>
      </species>
      <species id="mwe42991ec_ee11_465c_82e5_a6a0273e2bcb" name="CD28_CD86" compartment="mwb8e92dc2_a7c1_4b6b_b387_a5a995af8639" initialConcentration="0" substanceUnits="MWBUILTINUNIT_molecule" hasOnlySubstanceUnits="false" boundaryCondition="false" constant="false">
        <notes>
          <body xmlns="http://www.w3.org/1999/xhtml">concentration of CD28-CD86 complex</body>
        </notes>
        <annotation>
          <SimBiology xmlns="http://www.mathworks.com">
            <Unit Numerator="molecule" Denominator="micrometer^2"/>
          </SimBiology>
        </annotation>
      </species>
      <species id="mw04da1ddd_2a83_4bad_9795_105f75d9b930" name="CD80_CTLA4" compartment="mwb8e92dc2_a7c1_4b6b_b387_a5a995af8639" initialConcentration="0" substanceUnits="MWBUILTINUNIT_molecule" hasOnlySubstanceUnits="false" boundaryCondition="false" constant="false">
        <notes>
          <body xmlns="http://www.w3.org/1999/xhtml">concentration of CD80-CTLA4 complex</body>
        </notes>
        <annotation>
          <SimBiology xmlns="http://www.mathworks.com">
            <Unit Numerator="molecule" Denominator="micrometer^2"/>
          </SimBiology>
        </annotation>
      </species>
      <species id="mwa3468afb_84c5_4a07_8320_2aefdd0e4158" name="CD80_CTLA4_CD80" compartment="mwb8e92dc2_a7c1_4b6b_b387_a5a995af8639" initialConcentration="0" substanceUnits="MWBUILTINUNIT_molecule" hasOnlySubstanceUnits="false" boundaryCondition="false" constant="false">
        <notes>
          <body xmlns="http://www.w3.org/1999/xhtml">concentration of CD80-CTLA4-CD80 complex</body>
        </notes>
        <annotation>
          <SimBiology xmlns="http://www.mathworks.com">
            <Unit Numerator="molecule" Denominator="micrometer^2"/>
          </SimBiology>
        </annotation>
      </species>
      <species id="mwdf3e5094_8949_4ae2_8280_bb2e5e618b9c" name="CTLA4_CD80_CTLA4" compartment="mwb8e92dc2_a7c1_4b6b_b387_a5a995af8639" initialConcentration="0" substanceUnits="MWBUILTINUNIT_molecule" hasOnlySubstanceUnits="false" boundaryCondition="false" constant="false">
        <notes>
          <body xmlns="http://www.w3.org/1999/xhtml">concentration of CTLA4-CD80-CTLA4 complex</body>
        </notes>
        <annotation>
          <SimBiology xmlns="http://www.mathworks.com">
            <Unit Numerator="molecule" Denominator="micrometer^2"/>
          </SimBiology>
        </annotation>
      </species>
      <species id="mw5cf270b9_ce90_499d_acac_b07a03cf8aa7" name="CD80_CTLA4_CD80_CTLA4" compartment="mwb8e92dc2_a7c1_4b6b_b387_a5a995af8639" initialConcentration="0" substanceUnits="MWBUILTINUNIT_molecule" hasOnlySubstanceUnits="false" boundaryCondition="false" constant="false">
        <notes>
          <body xmlns="http://www.w3.org/1999/xhtml">concentration of CD80-CTLA4-CD80-CTLA4 complex</body>
        </notes>
        <annotation>
          <SimBiology xmlns="http://www.mathworks.com">
            <Unit Numerator="molecule" Denominator="micrometer^2"/>
          </SimBiology>
        </annotation>
      </species>
      <species id="mw877e48af_920c_484c_aa09_ae524b3126fe" name="CD86_CTLA4" compartment="mwb8e92dc2_a7c1_4b6b_b387_a5a995af8639" initialConcentration="0" substanceUnits="MWBUILTINUNIT_molecule" hasOnlySubstanceUnits="false" boundaryCondition="false" constant="false">
        <notes>
          <body xmlns="http://www.w3.org/1999/xhtml">concentration of CD86-CTLA4 complex</body>
        </notes>
        <annotation>
          <SimBiology xmlns="http://www.mathworks.com">
            <Unit Numerator="molecule" Denominator="micrometer^2"/>
          </SimBiology>
        </annotation>
      </species>
      <species id="mw7cd64bb5_ac36_4916_a071_7bcb2b9427e7" name="CD86_CTLA4_CD86" compartment="mwb8e92dc2_a7c1_4b6b_b387_a5a995af8639" initialConcentration="0" substanceUnits="MWBUILTINUNIT_molecule" hasOnlySubstanceUnits="false" boundaryCondition="false" constant="false">
        <notes>
          <body xmlns="http://www.w3.org/1999/xhtml">concentration of CD86-CTLA4-CD86 complex</body>
        </notes>
        <annotation>
          <SimBiology xmlns="http://www.mathworks.com">
            <Unit Numerator="molecule" Denominator="micrometer^2"/>
          </SimBiology>
        </annotation>
      </species>
      <species id="mwfa36adcb_0cb7_4ca4_b4b3_efde20f54517" name="PDL1_CD80" compartment="mwb8e92dc2_a7c1_4b6b_b387_a5a995af8639" initialConcentration="0" substanceUnits="MWBUILTINUNIT_molecule" hasOnlySubstanceUnits="false" boundaryCondition="false" constant="false">
        <notes>
          <body xmlns="http://www.w3.org/1999/xhtml">concentration of PDL1-CD80 complex</body>
        </notes>
        <annotation>
          <SimBiology xmlns="http://www.mathworks.com">
            <Unit Numerator="molecule" Denominator="micrometer^2"/>
          </SimBiology>
        </annotation>
      </species>
      <species id="mwcb46470a_3a5c_48a8_9939_64e9d468cb10" name="PDL1_CD80_CD28" compartment="mwb8e92dc2_a7c1_4b6b_b387_a5a995af8639" initialConcentration="0" substanceUnits="MWBUILTINUNIT_molecule" hasOnlySubstanceUnits="false" boundaryCondition="false" constant="false">
        <notes>
          <body xmlns="http://www.w3.org/1999/xhtml">concentration of PDL1-CD80-CD28 complex</body>
        </notes>
        <annotation>
          <SimBiology xmlns="http://www.mathworks.com">
            <Unit Numerator="molecule" Denominator="micrometer^2"/>
          </SimBiology>
        </annotation>
      </species>
      <species id="mw04a4499d_978f_4e56_8bf0_72f2a2ef44c3" name="PDL1_CD80_CTLA4" compartment="mwb8e92dc2_a7c1_4b6b_b387_a5a995af8639" initialConcentration="0" substanceUnits="MWBUILTINUNIT_molecule" hasOnlySubstanceUnits="false" boundaryCondition="false" constant="false">
        <notes>
          <body xmlns="http://www.w3.org/1999/xhtml">concentration of PDL1-CD80-CTLA4 complex</body>
        </notes>
        <annotation>
          <SimBiology xmlns="http://www.mathworks.com">
            <Unit Numerator="molecule" Denominator="micrometer^2"/>
          </SimBiology>
        </annotation>
      </species>
      <species id="mw6c6c7a26_c45d_4681_a7ad_3f1edea6c7dd" name="CD28" compartment="mwb8e92dc2_a7c1_4b6b_b387_a5a995af8639" initialConcentration="0" substanceUnits="MWBUILTINUNIT_molecule" hasOnlySubstanceUnits="false" boundaryCondition="false" constant="false">
        <notes>
          <body xmlns="http://www.w3.org/1999/xhtml">concentration of CD28 in synapse</body>
        </notes>
        <annotation>
          <SimBiology xmlns="http://www.mathworks.com">
            <Unit Numerator="molecule" Denominator="micrometer^2"/>
          </SimBiology>
        </annotation>
      </species>
      <species id="mwf497ffd7_0883_4749_921b_1f88ef9cb92f" name="CTLA4" compartment="mwb8e92dc2_a7c1_4b6b_b387_a5a995af8639" initialConcentration="0" substanceUnits="MWBUILTINUNIT_molecule" hasOnlySubstanceUnits="false" boundaryCondition="false" constant="false">
        <notes>
          <body xmlns="http://www.w3.org/1999/xhtml">concentration of CTLA4 in synapse</body>
        </notes>
        <annotation>
          <SimBiology xmlns="http://www.mathworks.com">
            <Unit Numerator="molecule" Denominator="micrometer^2"/>
          </SimBiology>
        </annotation>
      </species>
      <species id="mw4860d404_6baf_4a94_baa3_a338855cee90" name="CD80" compartment="mwb8e92dc2_a7c1_4b6b_b387_a5a995af8639" initialConcentration="0" substanceUnits="MWBUILTINUNIT_molecule" hasOnlySubstanceUnits="false" boundaryCondition="false" constant="false">
        <notes>
          <body xmlns="http://www.w3.org/1999/xhtml">concentration of CD80 dimer in synapse</body>
        </notes>
        <annotation>
          <SimBiology xmlns="http://www.mathworks.com">
            <Unit Numerator="molecule" Denominator="micrometer^2"/>
          </SimBiology>
        </annotation>
      </species>
      <species id="mw109fda59_6894_4226_a2f8_0f9bb9a24c8b" name="CD80m" compartment="mwb8e92dc2_a7c1_4b6b_b387_a5a995af8639" initialConcentration="0" substanceUnits="MWBUILTINUNIT_molecule" hasOnlySubstanceUnits="false" boundaryCondition="false" constant="false">
        <notes>
          <body xmlns="http://www.w3.org/1999/xhtml">concentration of CD80 monomer in synapse</body>
        </notes>
        <annotation>
          <SimBiology xmlns="http://www.mathworks.com">
            <Unit Numerator="molecule" Denominator="micrometer^2"/>
          </SimBiology>
        </annotation>
      </species>
      <species id="mw71a6dec1_5a7e_44f2_a61f_29ace1c8e85b" name="CD86" compartment="mwb8e92dc2_a7c1_4b6b_b387_a5a995af8639" initialConcentration="0" substanceUnits="MWBUILTINUNIT_molecule" hasOnlySubstanceUnits="false" boundaryCondition="false" constant="false">
        <notes>
          <body xmlns="http://www.w3.org/1999/xhtml">concentration of CD86 in synapse</body>
        </notes>
        <annotation>
          <SimBiology xmlns="http://www.mathworks.com">
            <Unit Numerator="molecule" Denominator="micrometer^2"/>
          </SimBiology>
        </annotation>
      </species>
      <species id="mw2fc3d417_514c_4107_99ad_124b3889907c" name="CTLA4_aCTLA4" compartment="mwb8e92dc2_a7c1_4b6b_b387_a5a995af8639" initialConcentration="0" substanceUnits="MWBUILTINUNIT_molecule" hasOnlySubstanceUnits="false" boundaryCondition="false" constant="false">
        <notes>
          <body xmlns="http://www.w3.org/1999/xhtml">concentration of CTLA4-aCTLA4 complex</body>
        </notes>
        <annotation>
          <SimBiology xmlns="http://www.mathworks.com">
            <Unit Numerator="molecule" Denominator="micrometer^2"/>
          </SimBiology>
        </annotation>
      </species>
      <species id="mwa1c17ac4_236d_4dc8_92a3_2d601179da6e" name="CTLA4_aCTLA4_CTLA4" compartment="mwb8e92dc2_a7c1_4b6b_b387_a5a995af8639" initialConcentration="0" substanceUnits="MWBUILTINUNIT_molecule" hasOnlySubstanceUnits="false" boundaryCondition="false" constant="false">
        <notes>
          <body xmlns="http://www.w3.org/1999/xhtml">concentration of CTLA4-aCTLA4-CTLA4 complex</body>
        </notes>
        <annotation>
          <SimBiology xmlns="http://www.mathworks.com">
            <Unit Numerator="molecule" Denominator="micrometer^2"/>
          </SimBiology>
        </annotation>
      </species>
      <species id="mw2477cf12_a4a6_4022_80d6_fe2ccd7025fc" name="SG" compartment="mwb4bd2227_076b_47ab_b83e_cd027e91f4a6" initialConcentration="0" substanceUnits="MWBUILTINPREFIX_nano_MWBUILTINUNIT_gram" hasOnlySubstanceUnits="false" boundaryCondition="false" constant="false">
        <notes>
          <body xmlns="http://www.w3.org/1999/xhtml">SG in the central compartment</body>
        </notes>
        <annotation>
          <SimBiology xmlns="http://www.mathworks.com">
            <Unit Numerator="nanogram" Denominator="milliliter"/>
          </SimBiology>
        </annotation>
      </species>
      <species id="mw075517dd_b97d_44a1_a49d_9555eae3e1af" name="SG" compartment="mw44d5b40b_c21d_419a_bf99_0376dd92dbb3" initialConcentration="0" substanceUnits="MWBUILTINPREFIX_nano_MWBUILTINUNIT_gram" hasOnlySubstanceUnits="false" boundaryCondition="false" constant="false">
        <notes>
          <body xmlns="http://www.w3.org/1999/xhtml">SG in the peripheral compartment</body>
        </notes>
        <annotation>
          <SimBiology xmlns="http://www.mathworks.com">
            <Unit Numerator="nanogram" Denominator="milliliter"/>
          </SimBiology>
        </annotation>
      </species>
      <species id="mwe01946bf_e8d9_40e5_8bad_114e0b34de99" name="tAB" compartment="mwe02a7ca0_cfe3_4a8b_99fb_194a0f807ad0" initialConcentration="0" substanceUnits="MWBUILTINPREFIX_nano_MWBUILTINUNIT_gram" hasOnlySubstanceUnits="false" boundaryCondition="false" constant="false">
        <notes>
          <body xmlns="http://www.w3.org/1999/xhtml">total antibody in the central compartment</body>
        </notes>
        <annotation>
          <SimBiology xmlns="http://www.mathworks.com">
            <Unit Numerator="nanogram" Denominator="milliliter"/>
          </SimBiology>
        </annotation>
      </species>
      <species id="mw347f8de0_6ecc_4f28_a8db_c34a6be31eae" name="tAB" compartment="mwef290fa6_68ca_4455_95f1_e42301699eb7" initialConcentration="0" substanceUnits="MWBUILTINPREFIX_nano_MWBUILTINUNIT_gram" hasOnlySubstanceUnits="false" boundaryCondition="false" constant="false">
        <notes>
          <body xmlns="http://www.w3.org/1999/xhtml">total antibody in the peripheral compartment</body>
        </notes>
        <annotation>
          <SimBiology xmlns="http://www.mathworks.com">
            <Unit Numerator="nanogram" Denominator="milliliter"/>
          </SimBiology>
        </annotation>
      </species>
      <species id="mw9008efe3_83b2_40fe_ac84_3add454fd4ca" name="free_SN38" compartment="mw5e1a819b_30cc_4a66_b517_1cdfa029aded" initialConcentration="0" substanceUnits="MWBUILTINPREFIX_nano_MWBUILTINUNIT_gram" hasOnlySubstanceUnits="false" boundaryCondition="false" constant="false">
        <notes>
          <body xmlns="http://www.w3.org/1999/xhtml">Free SN38 in the central compartment</body>
        </notes>
        <annotation>
          <SimBiology xmlns="http://www.mathworks.com">
            <Unit Numerator="nanogram" Denominator="milliliter"/>
          </SimBiology>
        </annotation>
      </species>
      <species id="mw62815c6b_9887_4006_800d_f142e6a1ba56" name="free_SN38" compartment="mwade30156_49a6_49f1_a06c_c0edfefd0f3c" initialConcentration="0" substanceUnits="MWBUILTINPREFIX_nano_MWBUILTINUNIT_gram" hasOnlySubstanceUnits="false" boundaryCondition="false" constant="false">
        <notes>
          <body xmlns="http://www.w3.org/1999/xhtml">Free SN38 in the peripheral compartment</body>
        </notes>
        <annotation>
          <SimBiology xmlns="http://www.mathworks.com">
            <Unit Numerator="nanogram" Denominator="milliliter"/>
          </SimBiology>
        </annotation>
      </species>
      <species id="mwc3da9eaa_613c_4523_b8cd_04a30019b229" name="CD47" compartment="mw132faf08_e07d_42b9_9818_b3404013ed8d" initialConcentration="600" substanceUnits="MWBUILTINUNIT_molecule" hasOnlySubstanceUnits="false" boundaryCondition="false" constant="false">
        <notes>
          <body xmlns="http://www.w3.org/1999/xhtml">concentration of CD47 on cancer cell in the synapse</body>
        </notes>
        <annotation>
          <SimBiology xmlns="http://www.mathworks.com">
            <Unit Numerator="molecule" Denominator="micrometer^2"/>
          </SimBiology>
        </annotation>
      </species>
      <species id="mw222708c1_e304_417b_a486_5050fbc556b9" name="SIRPa" compartment="mw132faf08_e07d_42b9_9818_b3404013ed8d" initialConcentration="100" substanceUnits="MWBUILTINUNIT_molecule" hasOnlySubstanceUnits="false" boundaryCondition="false" constant="false">
        <notes>
          <body xmlns="http://www.w3.org/1999/xhtml">concentration of SIRPa on macrophage in the synapse</body>
        </notes>
        <annotation>
          <SimBiology xmlns="http://www.mathworks.com">
            <Unit Numerator="molecule" Denominator="micrometer^2"/>
          </SimBiology>
        </annotation>
      </species>
      <species id="mw40497268_32d5_465b_85ed_15d5c2c754e6" name="CD47_SIRPa" compartment="mw132faf08_e07d_42b9_9818_b3404013ed8d" initialConcentration="0" substanceUnits="MWBUILTINUNIT_molecule" hasOnlySubstanceUnits="false" boundaryCondition="false" constant="false">
        <notes>
          <body xmlns="http://www.w3.org/1999/xhtml">concentration CD47-SIRPa complex in synapse</body>
        </notes>
        <annotation>
          <SimBiology xmlns="http://www.mathworks.com">
            <Unit Numerator="molecule" Denominator="micrometer^2"/>
          </SimBiology>
        </annotation>
      </species>
      <species id="mw6b977b89_b1f5_4191_9ae1_5cf9c958b95d" name="PDL1_total" compartment="mw132faf08_e07d_42b9_9818_b3404013ed8d" initialConcentration="0" substanceUnits="MWBUILTINUNIT_molecule" hasOnlySubstanceUnits="false" boundaryCondition="false" constant="false">
        <notes>
          <body xmlns="http://www.w3.org/1999/xhtml">concentration of bound and unbound PDL1 molecules </body>
        </notes>
        <annotation>
          <SimBiology xmlns="http://www.mathworks.com">
            <Unit Numerator="molecule" Denominator="micrometer^2"/>
          </SimBiology>
        </annotation>
      </species>
      <species id="mw33c391c5_4592_4456_8669_4f3c3f0e584b" name="PDL2_total" compartment="mw132faf08_e07d_42b9_9818_b3404013ed8d" initialConcentration="0" substanceUnits="MWBUILTINUNIT_molecule" hasOnlySubstanceUnits="false" boundaryCondition="false" constant="false">
        <notes>
          <body xmlns="http://www.w3.org/1999/xhtml">concentration of bound and unbound PDL2 molecules </body>
        </notes>
        <annotation>
          <SimBiology xmlns="http://www.mathworks.com">
            <Unit Numerator="molecule" Denominator="micrometer^2"/>
          </SimBiology>
        </annotation>
      </species>
      <species id="mwf5ccacde_c3d1_4386_8e2f_403bc5f27d74" name="PD1_PDL1" compartment="mw132faf08_e07d_42b9_9818_b3404013ed8d" initialConcentration="0" substanceUnits="MWBUILTINUNIT_molecule" hasOnlySubstanceUnits="false" boundaryCondition="false" constant="false">
        <notes>
          <body xmlns="http://www.w3.org/1999/xhtml">concentration of PD1-PDL1 complex</body>
        </notes>
        <annotation>
          <SimBiology xmlns="http://www.mathworks.com">
            <Unit Numerator="molecule" Denominator="micrometer^2"/>
          </SimBiology>
        </annotation>
      </species>
      <species id="mw33fd3887_3bac_4c90_a0df_c8bcc36a3abc" name="PD1_PDL2" compartment="mw132faf08_e07d_42b9_9818_b3404013ed8d" initialConcentration="0" substanceUnits="MWBUILTINUNIT_molecule" hasOnlySubstanceUnits="false" boundaryCondition="false" constant="false">
        <notes>
          <body xmlns="http://www.w3.org/1999/xhtml">concentration of PD1-PDL2 complex</body>
        </notes>
        <annotation>
          <SimBiology xmlns="http://www.mathworks.com">
            <Unit Numerator="molecule" Denominator="micrometer^2"/>
          </SimBiology>
        </annotation>
      </species>
      <species id="mw8feddeab_56eb_420b_aaa9_b372c4e0877a" name="PD1" compartment="mw132faf08_e07d_42b9_9818_b3404013ed8d" initialConcentration="0" substanceUnits="MWBUILTINUNIT_molecule" hasOnlySubstanceUnits="false" boundaryCondition="false" constant="false">
        <notes>
          <body xmlns="http://www.w3.org/1999/xhtml">concentration of PD1 in synapse</body>
        </notes>
        <annotation>
          <SimBiology xmlns="http://www.mathworks.com">
            <Unit Numerator="molecule" Denominator="micrometer^2"/>
          </SimBiology>
        </annotation>
      </species>
      <species id="mwa9131765_4975_494b_9c89_f8052cb7c0dc" name="PDL1" compartment="mw132faf08_e07d_42b9_9818_b3404013ed8d" initialConcentration="0" substanceUnits="MWBUILTINUNIT_molecule" hasOnlySubstanceUnits="false" boundaryCondition="false" constant="false">
        <notes>
          <body xmlns="http://www.w3.org/1999/xhtml">concentration of PDL1 in synapse</body>
        </notes>
        <annotation>
          <SimBiology xmlns="http://www.mathworks.com">
            <Unit Numerator="molecule" Denominator="micrometer^2"/>
          </SimBiology>
        </annotation>
      </species>
      <species id="mw59945d07_b0b6_4756_a0da_2705646ddb22" name="PDL2" compartment="mw132faf08_e07d_42b9_9818_b3404013ed8d" initialConcentration="0" substanceUnits="MWBUILTINUNIT_molecule" hasOnlySubstanceUnits="false" boundaryCondition="false" constant="false">
        <notes>
          <body xmlns="http://www.w3.org/1999/xhtml">concentration of PDL2 in synapse</body>
        </notes>
        <annotation>
          <SimBiology xmlns="http://www.mathworks.com">
            <Unit Numerator="molecule" Denominator="micrometer^2"/>
          </SimBiology>
        </annotation>
      </species>
      <species id="mw95896d0c_914c_40e1_9a48_9a70fc2c9d8f" name="PD1_aPD1" compartment="mw132faf08_e07d_42b9_9818_b3404013ed8d" initialConcentration="0" substanceUnits="MWBUILTINUNIT_molecule" hasOnlySubstanceUnits="false" boundaryCondition="false" constant="false">
        <notes>
          <body xmlns="http://www.w3.org/1999/xhtml">concentration of PD1-aPD1 complex</body>
        </notes>
        <annotation>
          <SimBiology xmlns="http://www.mathworks.com">
            <Unit Numerator="molecule" Denominator="micrometer^2"/>
          </SimBiology>
        </annotation>
      </species>
      <species id="mwc8938b3b_9f90_4dce_b952_9f9aa3a84ead" name="PD1_aPD1_PD1" compartment="mw132faf08_e07d_42b9_9818_b3404013ed8d" initialConcentration="0" substanceUnits="MWBUILTINUNIT_molecule" hasOnlySubstanceUnits="false" boundaryCondition="false" constant="false">
        <notes>
          <body xmlns="http://www.w3.org/1999/xhtml">concentration of PD1-aPD1-PD1 complex</body>
        </notes>
        <annotation>
          <SimBiology xmlns="http://www.mathworks.com">
            <Unit Numerator="molecule" Denominator="micrometer^2"/>
          </SimBiology>
        </annotation>
      </species>
      <species id="mw951a56aa_cf64_4364_9d3b_2b280c2ec00c" name="PDL1_aPDL1" compartment="mw132faf08_e07d_42b9_9818_b3404013ed8d" initialConcentration="0" substanceUnits="MWBUILTINUNIT_molecule" hasOnlySubstanceUnits="false" boundaryCondition="false" constant="false">
        <notes>
          <body xmlns="http://www.w3.org/1999/xhtml">concentration of PDL1-aPDL1 complex</body>
        </notes>
        <annotation>
          <SimBiology xmlns="http://www.mathworks.com">
            <Unit Numerator="molecule" Denominator="micrometer^2"/>
          </SimBiology>
        </annotation>
      </species>
      <species id="mwd5f8350e_c956_4b83_a45f_f9fe5da1112f" name="PDL1_aPDL1_PDL1" compartment="mw132faf08_e07d_42b9_9818_b3404013ed8d" initialConcentration="0" substanceUnits="MWBUILTINUNIT_molecule" hasOnlySubstanceUnits="false" boundaryCondition="false" constant="false">
        <notes>
          <body xmlns="http://www.w3.org/1999/xhtml">concentration of PDL1-aPDL1-PDL1 complex</body>
        </notes>
        <annotation>
          <SimBiology xmlns="http://www.mathworks.com">
            <Unit Numerator="molecule" Denominator="micrometer^2"/>
          </SimBiology>
        </annotation>
      </species>
      <species id="mwe009f000_14fb_49ab_91dc_822fc660a5a9" name="PDL1_CD80" compartment="mw132faf08_e07d_42b9_9818_b3404013ed8d" initialConcentration="0" substanceUnits="MWBUILTINUNIT_molecule" hasOnlySubstanceUnits="false" boundaryCondition="false" constant="false">
        <notes>
          <body xmlns="http://www.w3.org/1999/xhtml">concentration of PDL1-CD80 complex</body>
        </notes>
        <annotation>
          <SimBiology xmlns="http://www.mathworks.com">
            <Unit Numerator="molecule" Denominator="micrometer^2"/>
          </SimBiology>
        </annotation>
      </species>
      <species id="mw427116b7_9f04_4451_a2cb_80265bb33c04" name="CD80" compartment="mw132faf08_e07d_42b9_9818_b3404013ed8d" initialConcentration="0" substanceUnits="MWBUILTINUNIT_molecule" hasOnlySubstanceUnits="false" boundaryCondition="false" constant="false">
        <notes>
          <body xmlns="http://www.w3.org/1999/xhtml">concentration of CD80 in synapse</body>
        </notes>
        <annotation>
          <SimBiology xmlns="http://www.mathworks.com">
            <Unit Numerator="molecule" Denominator="micrometer^2"/>
          </SimBiology>
        </annotation>
      </species>
      <species id="mw0c47084a_fb6d_49c0_bea2_dedbac0fd325" name="CD80m" compartment="mw132faf08_e07d_42b9_9818_b3404013ed8d" initialConcentration="0" substanceUnits="MWBUILTINUNIT_molecule" hasOnlySubstanceUnits="false" boundaryCondition="false" constant="false">
        <notes>
          <body xmlns="http://www.w3.org/1999/xhtml">concentration of CD80 monomer in synapse</body>
        </notes>
        <annotation>
          <SimBiology xmlns="http://www.mathworks.com">
            <Unit Numerator="molecule" Denominator="micrometer^2"/>
          </SimBiology>
        </annotation>
      </species>
    </listOfSpecies>
    <listOfParameters>
      <parameter id="mw75ba207c_b70c_45c8_b646_2dcf059facf6" name="k_cell_clear" value="0.1" units="MWDERIVEDUNIT_1__day" constant="true">
        <notes>
          <body xmlns="http://www.w3.org/1999/xhtml">Rate of dead cell clearance from tumour compartment (estimated)</body>
        </notes>
      </parameter>
      <parameter id="mw821b8a64_af02_4519_8f2a_1f47ea709441" name="cell" value="1" units="MWUSERUNIT_cell" constant="true">
        <notes>
          <body xmlns="http://www.w3.org/1999/xhtml">unit parameter for calculation</body>
        </notes>
      </parameter>
      <parameter id="mw0e681f7b_551a_4c26_80e4_44afa425d441" name="day" value="1" units="MWBUILTINUNIT_day" constant="true">
        <notes>
          <body xmlns="http://www.w3.org/1999/xhtml">unit parameter for calculation</body>
        </notes>
      </parameter>
      <parameter id="mwd5d071f3_400e_44fc_bae3_9758ca4a144c" name="vol_cell" value="2572.44078451444" units="MWDERIVEDUNIT_micrometer___3__cell" constant="true">
        <notes>
          <body xmlns="http://www.w3.org/1999/xhtml">Average volume of cancer cell Volume of a cancer cell calculated based on cancer cell diameter (Abramczyk 2015, PMID: 25730442)</body>
        </notes>
      </parameter>
      <parameter id="mwb61cfea9_8b9c_408c_96bc_b1e90b39868c" name="vol_Tcell" value="175.015709799539" units="MWDERIVEDUNIT_micrometer___3__cell" constant="true">
        <notes>
          <body xmlns="http://www.w3.org/1999/xhtml">Average volume of T cells Volume of a T cell calculated based on the average T cell diameter (Chapman 1981, PMID: 6975780)</body>
        </notes>
      </parameter>
      <parameter id="mw28605c9e_3cb4_4c42_9a1e_73561923a34c" name="Ve_T" value="0.24" units="dimensionless" constant="false">
        <notes>
          <body xmlns="http://www.w3.org/1999/xhtml">Void fraction of the tumor (Bruna Scheuher, Allison Betts 2023 https://doi.org/10.1007/s10928-023-09884-6)</body>
        </notes>
      </parameter>
      <parameter id="mw8f9dec28_761d_4b1a_8fcd_7f4b406469ad" name="C_total" value="0" units="MWUSERUNIT_cell" constant="false">
        <notes>
          <body xmlns="http://www.w3.org/1999/xhtml">Total number of cancer cells</body>
        </notes>
      </parameter>
      <parameter id="mwf617129f_cc15_4e8b_ad98_3358943a0b26" name="T_total" value="0" units="MWUSERUNIT_cell" constant="false">
        <notes>
          <body xmlns="http://www.w3.org/1999/xhtml">Total number of activated T cells in tumor</body>
        </notes>
      </parameter>
      <parameter id="mw8e556a5e_aba1_4bec_923c_ee7c4410d13a" name="T_total_LN" value="0" units="MWUSERUNIT_cell" constant="false">
        <notes>
          <body xmlns="http://www.w3.org/1999/xhtml">Total number of activated T cells in TDLNs</body>
        </notes>
      </parameter>
      <parameter id="mw8826c8d6_974f_4327_baf1_bfe23feca4ec" name="R_Tcell" value="1" units="MWDERIVEDUNIT_cell__day" constant="false">
        <notes>
          <body xmlns="http://www.w3.org/1999/xhtml">Rate of cancer cell death</body>
        </notes>
      </parameter>
      <parameter id="mw267dded4_624f_4b0a_be9e_b6aa6b706ff0" name="Tregs_" value="0" units="MWUSERUNIT_cell" constant="false">
        <notes>
          <body xmlns="http://www.w3.org/1999/xhtml">Total number of activated T cells in TDLNs</body>
        </notes>
      </parameter>
      <parameter id="mwbab934c7_691d_40f4_8157_9d517ed42c5a" name="H_APC" value="0.5" units="dimensionless" constant="false">
        <notes>
          <body xmlns="http://www.w3.org/1999/xhtml">Hill function of mAPC for self-antigen-specific Treg activation</body>
        </notes>
      </parameter>
      <parameter id="mw8cd62e33_f282_4c15_abc3_54d943af61a8" name="H_mAPC" value="1" units="dimensionless" constant="false">
        <notes>
          <body xmlns="http://www.w3.org/1999/xhtml">Hill function of mAPC for CD8 T cell activation</body>
        </notes>
      </parameter>
      <parameter id="mw80aa8688_c707_4a6f_939b_73459a07bc1b" name="H_APCh" value="1" units="dimensionless" constant="false">
        <notes>
          <body xmlns="http://www.w3.org/1999/xhtml">Hill function of mAPC for neoantigen-specific helper T cell activation</body>
        </notes>
      </parameter>
      <parameter id="mw37aa8a15_b00c_495e_8fb7_0821c9c3c654" name="H_PD1_C1" value="0.9" units="dimensionless" constant="false">
        <notes>
          <body xmlns="http://www.w3.org/1999/xhtml">Hill function of PDL1 on tumor cells for T cell exhaustion</body>
        </notes>
      </parameter>
      <parameter id="mw81177b63_389e_4b8e_978f_73fc9f37142a" name="H_PD1_C2" value="0.9" units="dimensionless" constant="false"/>
      <parameter id="mwa1efddf2_9e9b_4e32_b05c_ed14955859cf" name="H_PD1_APC" value="0.9" units="dimensionless" constant="false">
        <notes>
          <body xmlns="http://www.w3.org/1999/xhtml">Hill function of PDL1 on APC for T cell exhaustion</body>
        </notes>
      </parameter>
      <parameter id="mwe2b1eb8d_98ab_40da_8412_315b02097d49" name="H_CD28_C1" value="0.1" units="dimensionless" constant="false">
        <notes>
          <body xmlns="http://www.w3.org/1999/xhtml">Hill function of CD28 on tumor cells</body>
        </notes>
      </parameter>
      <parameter id="mwc940915f_e4bf_4b5d_893f_0f4c2585d5ba" name="H_CD28_C2" value="0.1" units="dimensionless" constant="false"/>
      <parameter id="mw4aa03b73_b56d_40f3_a465_3cf768715de6" name="H_CD28_APC" value="0.1" units="dimensionless" constant="false">
        <notes>
          <body xmlns="http://www.w3.org/1999/xhtml">Hill function of CD28 on APCs for T cell activation</body>
        </notes>
      </parameter>
      <parameter id="mw922857ce_acb1_4943_bd04_e34def7efdbe" name="k_C1_growth" value="0.0072" units="MWDERIVEDUNIT_1__day" constant="false">
        <notes>
          <body xmlns="http://www.w3.org/1999/xhtml">Cancer cell growth rate (Ryu 2014, PMID: 24895040; Desai 2006, PMID: 16489089)</body>
        </notes>
      </parameter>
      <parameter id="mw35b3f711_b64d_46ee_86a1_aa8d8e368ef2" name="C_max" value="27000" units="MWUSERUNIT_cell" constant="false">
        <notes>
          <body xmlns="http://www.w3.org/1999/xhtml">Cancer cell capacity (Desai 2006, PMID: 16489089)</body>
        </notes>
      </parameter>
      <parameter id="mwf6aa843a_6af4_4fbe_b6f0_7a48ab7c186e" name="k_K_g" value="4.12" units="MWDERIVEDUNIT_1__day" constant="false">
        <notes>
          <body xmlns="http://www.w3.org/1999/xhtml">Tumour vasculature growth rate (Desai 2006, PMID: 16489089)</body>
        </notes>
      </parameter>
      <parameter id="mwa574f75f_b687_4dc1_881f_b9caa558bac9" name="k_K_d" value="0.0034" units="MWDERIVEDUNIT_1__day" constant="false">
        <notes>
          <body xmlns="http://www.w3.org/1999/xhtml">Tumour vasculature inhibition rate (Desai 2006, PMID: 16489089; Hahnfeldt 1999, PMID: 10519381)</body>
        </notes>
      </parameter>
      <parameter id="mwffc253cf_48fc_4caf_ba67_f83d070f4448" name="k_vas_Csec" value="0.00011" units="MWDERIVEDUNIT_picogram__cell__day" constant="false">
        <notes>
          <body xmlns="http://www.w3.org/1999/xhtml">Secretion rate of angiogenic factors by cancer cells (Volk 2008, PMID: 18516298)</body>
        </notes>
      </parameter>
      <parameter id="mwd77450fb_41b4_454f_b959_29b335423e62" name="k_vas_deg" value="16.6" units="MWDERIVEDUNIT_1__day" constant="false">
        <notes>
          <body xmlns="http://www.w3.org/1999/xhtml">Degradation rate of angiogenic factors (Finley 2011, PMID: 22104283)</body>
        </notes>
      </parameter>
      <parameter id="mw6d2f5624_d9a5_4833_bd18_3ea0ac560988" name="c_vas_50" value="1070" units="MWDERIVEDUNIT_picogram__milliliter" constant="false">
        <notes>
          <body xmlns="http://www.w3.org/1999/xhtml">Half-maximal conc. of angiogenic factor on tumor capacity growth (Desai 2006, PMID: 16489089)</body>
        </notes>
      </parameter>
      <parameter id="mw4e458ed3_4c70_4092_b31a_652326933e12" name="k_C1_death" value="0.0001" units="MWDERIVEDUNIT_1__day" constant="false">
        <notes>
          <body xmlns="http://www.w3.org/1999/xhtml">Cancer cell death rate from innate immune cells (Palsson 2013, PMID: 24074340)</body>
        </notes>
      </parameter>
      <parameter id="mw3168ff23_2037_400d_a2d7_8b23091cface" name="k_C1_therapy" value="0" units="MWDERIVEDUNIT_1__day" constant="false">
        <notes>
          <body xmlns="http://www.w3.org/1999/xhtml">Rate of C1 killing by therapy (see Rules)</body>
        </notes>
      </parameter>
      <parameter id="mw94af257e_6a62_4bd3_9f58_b92f898bee5f" name="initial_tumour_diameter" value="2.5" units="MWBUILTINPREFIX_centi_MWBUILTINUNIT_meter" constant="true">
        <notes>
          <body xmlns="http://www.w3.org/1999/xhtml">Pre-treatment tumor diameter</body>
        </notes>
      </parameter>
      <parameter id="mw5eb92653_d7b5_4c56_9029_9e2b3e671201" name="k_C2_growth" value="0.0072" units="MWDERIVEDUNIT_1__day" constant="false">
        <notes>
          <body xmlns="http://www.w3.org/1999/xhtml">Cancer cell growth rate (Ryu 2014, PMID: 24895040; Desai 2006, PMID: 16489089)</body>
        </notes>
      </parameter>
      <parameter id="mw72c95424_0ef8_4570_8494_ad181e3506c6" name="k_C2_death" value="0.0001" units="MWDERIVEDUNIT_1__day" constant="false">
        <notes>
          <body xmlns="http://www.w3.org/1999/xhtml">Cancer cell death rate from innate immune cells (Palsson 2013, PMID: 24074340)</body>
        </notes>
      </parameter>
      <parameter id="mw9cd3e098_9934_49c2_a619_d8b7d3f6b5cb" name="k_C2_therapy" value="0" units="MWDERIVEDUNIT_1__day" constant="false">
        <notes>
          <body xmlns="http://www.w3.org/1999/xhtml">Rate of C2 killing by therapy (see Rules)</body>
        </notes>
      </parameter>
      <parameter id="mw2c092db6_6da7_4bff_a26a_d38b6044e485" name="div_T0" value="1160000" units="dimensionless" constant="true">
        <notes>
          <body xmlns="http://www.w3.org/1999/xhtml">T Cell Diversity (Robins 2009, PMID: 19706884)</body>
        </notes>
      </parameter>
      <parameter id="mw2187eea1_6085_48b8_9f53_0b1299a6f346" name="n_T0_clones" value="63" units="dimensionless" constant="true">
        <notes>
          <body xmlns="http://www.w3.org/1999/xhtml">Number of T cell clones (estimated)</body>
        </notes>
      </parameter>
      <parameter id="mw3e34bd37_0cb0_442f_a61f_a9c17f48182c" name="q_nT0_LN_in" value="0.1" units="MWDERIVEDUNIT_1__day" constant="true">
        <notes>
          <body xmlns="http://www.w3.org/1999/xhtml">Rate of naive T cell transport into the LN  calculated based on the steady-state naive T cell level in healthy individuals (Autissier 2010, PMID: 20099249)</body>
        </notes>
      </parameter>
      <parameter id="mwa13a5dee_9ddb_4919_8c01_eaa560da70fd" name="q_T0_LN_out" value="24" units="MWDERIVEDUNIT_1__day" constant="true">
        <notes>
          <body xmlns="http://www.w3.org/1999/xhtml">Rate of activated T cell transport out of the LN (De Boer and Perelson 1995, PMID: 7475092)</body>
        </notes>
      </parameter>
      <parameter id="mw4e17de9b_03a8_45fe_b2dc_5695da67fd5f" name="q_nT0_LN_out" value="2.88" units="MWDERIVEDUNIT_1__day" constant="true">
        <notes>
          <body xmlns="http://www.w3.org/1999/xhtml">Rate of naive T cell transport out of the LN (Mandl 2012, PMID: 23071319)</body>
        </notes>
      </parameter>
      <parameter id="mw6a70fcaa_7a03_4ecb_bb30_2c65435a2d59" name="k_T0_act" value="5" units="MWDERIVEDUNIT_1__day" constant="true">
        <notes>
          <body xmlns="http://www.w3.org/1999/xhtml">T0 activation rate (De Boer and Perelson 1995, PMID: 7475092; Robertson-Tessi 2012, PMID: 22051568)</body>
        </notes>
      </parameter>
      <parameter id="mwe6b3c864_0381_4483_adcb_928c6f1f6e13" name="k_T0_pro" value="1" units="MWDERIVEDUNIT_1__day" constant="true">
        <notes>
          <body xmlns="http://www.w3.org/1999/xhtml">T0 proliferation rate (Marchingo 2014, PMID: 25430770)</body>
        </notes>
      </parameter>
      <parameter id="mw2c020f08_c0fd_45d4_b9cf_4b6a5f68fac8" name="k_T0_death" value="0.01" units="MWDERIVEDUNIT_1__day" constant="true">
        <notes>
          <body xmlns="http://www.w3.org/1999/xhtml">T0 death rate (De Boer and Perelson 1995, PMID: 7475092)</body>
        </notes>
      </parameter>
      <parameter id="mw6ded0ba8_11e2_4e56_bd3e_584f1cd2b0ab" name="q_T0_P_in" value="2.436" units="MWDERIVEDUNIT_1__minute" constant="true">
        <notes>
          <body xmlns="http://www.w3.org/1999/xhtml">rate of T0 transport into the peripheral compartment calculated based on T cell transmigration rate (Zhu 1996, PMID: 8706023) and T cell adhesion density (Zhu 1996, PMID: 8706023)</body>
        </notes>
      </parameter>
      <parameter id="mwd8b2d96c_4701_48e5_9104_2af6bbbe5dff" name="q_T0_P_out" value="24" units="MWDERIVEDUNIT_1__day" constant="true">
        <notes>
          <body xmlns="http://www.w3.org/1999/xhtml">rate of T0 transport out of the peripheral compartment (De Boer and Perelson 1995, PMID: 7475092)</body>
        </notes>
      </parameter>
      <parameter id="mw08a15fe9_af37_4688_aa41_978081331b9f" name="q_T0_T_in" value="5.8e-05" units="MWDERIVEDUNIT_1__centimeter___3_minute" constant="true">
        <notes>
          <body xmlns="http://www.w3.org/1999/xhtml">rate of T0 transport into the tumor compartment calculated based on T cell transmigration rate (Zhu 1996, PMID: 8706023) and T cell adhesion density (Zhu 1996, PMID: 8706023)</body>
        </notes>
      </parameter>
      <parameter id="mwaadb7c34_4f83_466e_a87a_965bcc2a8294" name="q_nT0_P_in" value="0.1764" units="MWDERIVEDUNIT_1__minute" constant="true">
        <notes>
          <body xmlns="http://www.w3.org/1999/xhtml">rate of nT0 transport into the peripheral compartment calculated based on T cell transmigration rate (Zhu 1996, PMID: 8706023) and T cell adhesion density (Zhu 1996, PMID: 8706023)</body>
        </notes>
      </parameter>
      <parameter id="mw767ee601_dbd6_43a8_b5ad_37f713c2be0a" name="q_nT0_P_out" value="5.1" units="MWDERIVEDUNIT_1__day" constant="true">
        <notes>
          <body xmlns="http://www.w3.org/1999/xhtml">rate of nT0 transport out of the peripheral compartment  calculated based on steady-state naive T cell density in healthy individuals (Autissier 2010, PMID: 20099249)</body>
        </notes>
      </parameter>
      <parameter id="mwe5a84911_e43f_402b_ba1b_d2aa62ab8d32" name="Q_nT0_thym" value="70000000" units="MWDERIVEDUNIT_cell__day" constant="true">
        <notes>
          <body xmlns="http://www.w3.org/1999/xhtml">Thymic output of nT0 (Bains 2009, PMID: 19179300; Yeh 2017, PMID: 28912973)</body>
        </notes>
      </parameter>
      <parameter id="mw1988314b_83fd_47e9_b7b3_35b3e01ecb42" name="k_nT0_pro" value="320000000" units="MWDERIVEDUNIT_cell__day" constant="true">
        <notes>
          <body xmlns="http://www.w3.org/1999/xhtml">rate of nT0 proliferation (Braber 2012, PMID: 22365666)</body>
        </notes>
      </parameter>
      <parameter id="mw9544dc98_e5af_46fe_b10a_dd01acbf75ec" name="K_nT0_pro" value="1000000000" units="MWUSERUNIT_cell" constant="true">
        <notes>
          <body xmlns="http://www.w3.org/1999/xhtml">half-maximal peripheral proliferation of of nT0 (Braber 2012, PMID: 22365666)</body>
        </notes>
      </parameter>
      <parameter id="mw30ebf7ec_0d10_4fe6_8f0d_5fcb83c8ade4" name="k_nT0_death" value="0.002" units="MWDERIVEDUNIT_1__day" constant="true">
        <notes>
          <body xmlns="http://www.w3.org/1999/xhtml">rate of nT0 death (Braber 2012, PMID: 22365666)</body>
        </notes>
      </parameter>
      <parameter id="mwb5cbdaa0_e032_413b_9d3a_c1bdbda070b8" name="k_IL2_deg" value="0.2" units="MWDERIVEDUNIT_1__minute" constant="true">
        <notes>
          <body xmlns="http://www.w3.org/1999/xhtml">rate of IL2 degradation (Lotze 1985, PMID: 3871099)</body>
        </notes>
      </parameter>
      <parameter id="mwa2919d9f_f4de_4426_a07b_b391b0510d58" name="k_IL2_cons" value="6e-06" units="MWDERIVEDUNIT_nanomole__cell__hour" constant="true">
        <notes>
          <body xmlns="http://www.w3.org/1999/xhtml">rate of IL2 consumption by T cells (Lotze 1985, PMID: 3871099)</body>
        </notes>
      </parameter>
      <parameter id="mw92a0dfee_875e_4216_ad96_e6e69aed9a15" name="k_IL2_sec" value="3e-05" units="MWDERIVEDUNIT_nanomole__cell__hour" constant="true">
        <notes>
          <body xmlns="http://www.w3.org/1999/xhtml">rate of IL2 secretion from T cells (Han 2012, PMID: 22160692; Thurley 2015, PMID: 25923703; Liu 2001)</body>
        </notes>
      </parameter>
      <parameter id="mw57f05a3a_7686_4baf_aeb9_b3ef51019648" name="IL2_50" value="0.32" units="MWBUILTINPREFIX_nano_MWBUILTINUNIT_molarity" constant="true">
        <notes>
          <body xmlns="http://www.w3.org/1999/xhtml">T cell activation half-maximal IL2 concentration (Marchingo 2014, PMID: 25430770)</body>
        </notes>
      </parameter>
      <parameter id="mwde538f75_63d2_492c_bbdc_4e85d959b9ae" name="IL2_50_Treg" value="0.32" units="MWBUILTINPREFIX_nano_MWBUILTINUNIT_molarity" constant="true">
        <notes>
          <body xmlns="http://www.w3.org/1999/xhtml">Treg activation half-maximal IL2 concentration (Wang and Smith 1987, PMID: 3116143)</body>
        </notes>
      </parameter>
      <parameter id="mwad105138_24c9_44da_bfaf_44831f3f65d4" name="N0" value="2" units="dimensionless" constant="true">
        <notes>
          <body xmlns="http://www.w3.org/1999/xhtml">numer of activated T cell generation by TCR signaling only(Marchingo 2014, PMID: 25430770)</body>
        </notes>
      </parameter>
      <parameter id="mw72862d26_23fa_4989_b69e_db37fbfc417d" name="N_costim" value="3" units="dimensionless" constant="true">
        <notes>
          <body xmlns="http://www.w3.org/1999/xhtml">numer of activated T cell generation by co-stimulatory signaling only (Marchingo 2014, PMID: 25430770)</body>
        </notes>
      </parameter>
      <parameter id="mw235e0e65_6ee8_41e6_abdb_5ebc3fd2e4f8" name="N_IL2_CD8" value="11" units="dimensionless" constant="true">
        <notes>
          <body xmlns="http://www.w3.org/1999/xhtml">maximum number of activated T cell generations due to IL2 (Marchingo 2014, PMID: 25430770)</body>
        </notes>
      </parameter>
      <parameter id="mwe0e79ec9_dcf1_4c8d_9e75_418d2684af82" name="N_IL2_CD4" value="8.5" units="dimensionless" constant="true">
        <notes>
          <body xmlns="http://www.w3.org/1999/xhtml">maximum number of activated T cell generations due to IL2 (Marchingo 2014, PMID: 25430770)</body>
        </notes>
      </parameter>
      <parameter id="mw13ef47d9_3c5f_41d0_8c3f_ac438ab287ad" name="k_Treg" value="0.1" units="MWDERIVEDUNIT_1__day" constant="true">
        <notes>
          <body xmlns="http://www.w3.org/1999/xhtml">Rate of T cell death by Tregs (estimated)</body>
        </notes>
      </parameter>
      <parameter id="mwff98cb1a_1ea4_4bd1_ad02_72013a9393a4" name="H_P0" value="1" units="dimensionless" constant="false">
        <notes>
          <body xmlns="http://www.w3.org/1999/xhtml">Hill function of tumor antigenP0</body>
        </notes>
      </parameter>
      <parameter id="mwa45c48a2_a860_481e_9dc4_176d15a9d647" name="N_aT" value="1" units="dimensionless" constant="false">
        <notes>
          <body xmlns="http://www.w3.org/1999/xhtml">Number of Activated CD8+ T Cell Generations</body>
        </notes>
      </parameter>
      <parameter id="mw0f8036a7_cb31_4ec0_bd64_123f0ff32717" name="N_aT0" value="1" units="dimensionless" constant="false">
        <notes>
          <body xmlns="http://www.w3.org/1999/xhtml">Number of Activated Treg Generations</body>
        </notes>
      </parameter>
      <parameter id="mwede22350_a0f6_46aa_ab1b_f101fb0d77b3" name="div_T1" value="1110000" units="dimensionless" constant="true">
        <notes>
          <body xmlns="http://www.w3.org/1999/xhtml">T Cell Diversity (Robins 2009, PMID: 19706884)</body>
        </notes>
      </parameter>
      <parameter id="mwb432cb3e_23e7_4a11_89dc_101c6625b0e7" name="n_T1_clones" value="63" units="dimensionless" constant="true">
        <notes>
          <body xmlns="http://www.w3.org/1999/xhtml">Number of T cell clones (Morisaki 2021 PMID: 34193879; Narang 2019, PMID: 30832597)</body>
        </notes>
      </parameter>
      <parameter id="mwb7ff9f5f_0511_4db9_86a4_596f2a3d9905" name="q_nT1_LN_in" value="0.076" units="MWDERIVEDUNIT_1__day" constant="true">
        <notes>
          <body xmlns="http://www.w3.org/1999/xhtml">Rate of naive T cell transport into the LN  calculated based on the steady-state naive T cell level in healthy individuals (Autissier 2010, PMID: 20099249)</body>
        </notes>
      </parameter>
      <parameter id="mw9fa9199d_e17f_44df_a644_bc08841376e7" name="q_T1_LN_out" value="24" units="MWDERIVEDUNIT_1__day" constant="true">
        <notes>
          <body xmlns="http://www.w3.org/1999/xhtml">Rate of activated T cell transport out of the LN (De Boer and Perelson 1995, PMID: 7475092)</body>
        </notes>
      </parameter>
      <parameter id="mwd53ce7e7_f313_4979_820c_609a3718d634" name="q_nT1_LN_out" value="1.8" units="MWDERIVEDUNIT_1__day" constant="true">
        <notes>
          <body xmlns="http://www.w3.org/1999/xhtml">Rate of naive T cell transport out of the LN (Mandl 2012, PMID: 23071319)</body>
        </notes>
      </parameter>
      <parameter id="mwde429854_9dd8_4881_8cc9_8d37774f6c4d" name="k_T1_act" value="23" units="MWDERIVEDUNIT_1__day" constant="true">
        <notes>
          <body xmlns="http://www.w3.org/1999/xhtml">T1 activation rate (De Boer and Perelson 1995, PMID: 7475092; Robertson-Tessi 2012, PMID: 22051568)</body>
        </notes>
      </parameter>
      <parameter id="mw5c07a373_64b7_4c7d_aba4_a38c0ed8b5e4" name="k_T1_pro" value="1" units="MWDERIVEDUNIT_1__day" constant="true">
        <notes>
          <body xmlns="http://www.w3.org/1999/xhtml">T1 proliferation rate (Marchingo 2014, PMID: 25430770)</body>
        </notes>
      </parameter>
      <parameter id="mweff20638_4462_4acd_860b_621bd82d2b2d" name="k_T1_death" value="0.01" units="MWDERIVEDUNIT_1__day" constant="true">
        <notes>
          <body xmlns="http://www.w3.org/1999/xhtml">T1 death rate (De Boer and Perelson 1995, PMID: 7475092)</body>
        </notes>
      </parameter>
      <parameter id="mw1e78ff5b_73d0_4a21_86e6_d69762e4b691" name="q_T1_P_in" value="2.436" units="MWDERIVEDUNIT_1__minute" constant="true">
        <notes>
          <body xmlns="http://www.w3.org/1999/xhtml">rate of T1 transport into the peripheral compartment calculated based on T cell transmigration rate (Zhu 1996, PMID: 8706023) and T cell adhesion density (Zhu 1996, PMID: 8706023)</body>
        </notes>
      </parameter>
      <parameter id="mw7046faa6_ff80_4040_af58_a1290c2d9138" name="q_T1_P_out" value="24" units="MWDERIVEDUNIT_1__day" constant="true">
        <notes>
          <body xmlns="http://www.w3.org/1999/xhtml">rate of T1 transport out of the peripheral compartment (De Boer and Perelson 1995, PMID: 7475092)</body>
        </notes>
      </parameter>
      <parameter id="mwf9a6f7df_79e8_45fa_85de_e7a84dc234b4" name="q_T1_T_in" value="5.8e-05" units="MWDERIVEDUNIT_1__centimeter___3_minute" constant="true">
        <notes>
          <body xmlns="http://www.w3.org/1999/xhtml">rate of T1 transport into the tumor compartment calculated based on T cell transmigration rate (Zhu 1996, PMID: 8706023) and T cell adhesion density (Zhu 1996, PMID: 8706023)</body>
        </notes>
      </parameter>
      <parameter id="mw71f1e7e1_5f3f_4e59_971d_bd3a5e454c59" name="q_nT1_P_in" value="0.1764" units="MWDERIVEDUNIT_1__minute" constant="true">
        <notes>
          <body xmlns="http://www.w3.org/1999/xhtml">rate of nT1 transport into the peripheral compartment calculated based on T cell transmigration rate (Zhu 1996, PMID: 8706023) and T cell adhesion density (Zhu 1996, PMID: 8706023)</body>
        </notes>
      </parameter>
      <parameter id="mw11359dd9_6ef7_4f96_bf97_245ae195223f" name="q_nT1_P_out" value="5.1" units="MWDERIVEDUNIT_1__day" constant="true">
        <notes>
          <body xmlns="http://www.w3.org/1999/xhtml">rate of nT1 transport out of the peripheral compartment  calculated based on steady-state naive T cell density in healthy individuals (Autissier 2010, PMID: 20099249)</body>
        </notes>
      </parameter>
      <parameter id="mwb2f7d1cf_60e1_4c44_b2ee_6302cf66a7e2" name="Q_nT1_thym" value="35000000" units="MWDERIVEDUNIT_cell__day" constant="true">
        <notes>
          <body xmlns="http://www.w3.org/1999/xhtml">Thymic output of nT1 (Bains 2009, PMID: 19179300; Ye 2002, PMID: 11994448)</body>
        </notes>
      </parameter>
      <parameter id="mw86fd6b76_e01a_47ec_b14f_cfb777d2fb40" name="k_nT1_pro" value="320000000" units="MWDERIVEDUNIT_cell__day" constant="true">
        <notes>
          <body xmlns="http://www.w3.org/1999/xhtml">rate of nT1 proliferation (Braber 2012, PMID: 22365666)</body>
        </notes>
      </parameter>
      <parameter id="mw94744db7_6e90_400f_bfff_f790d10d7861" name="K_nT1_pro" value="1000000000" units="MWUSERUNIT_cell" constant="true">
        <notes>
          <body xmlns="http://www.w3.org/1999/xhtml">half-maximal peripheral proliferation of of nT1 (Braber 2012, PMID: 22365666)</body>
        </notes>
      </parameter>
      <parameter id="mw34f1e54c_ef88_4c59_8c70_47ecb14e17d5" name="k_nT1_death" value="0.002" units="MWDERIVEDUNIT_1__day" constant="true">
        <notes>
          <body xmlns="http://www.w3.org/1999/xhtml">rate of nT1 death (Braber 2012, PMID: 22365666)</body>
        </notes>
      </parameter>
      <parameter id="mw19de2c6b_a2b3_4c27_a78e_e6197d72312c" name="k_T1" value="0.1" units="MWDERIVEDUNIT_1__day" constant="true">
        <notes>
          <body xmlns="http://www.w3.org/1999/xhtml">Rate of T cell exhaustion by cancer cells (estimated)</body>
        </notes>
      </parameter>
      <parameter id="mwf4d60e7b_0594_46a7_a319_f94bfafe4f0a" name="k_C_T1" value="0.9" units="MWDERIVEDUNIT_1__day" constant="true">
        <notes>
          <body xmlns="http://www.w3.org/1999/xhtml">Rate of cancer cell death by T cells (Robertson-Tessi 2012, PMID: 22051568)</body>
        </notes>
      </parameter>
      <parameter id="mw3d451fa4_34fe_44af_92c6_ba1276e22ef5" name="H_P1" value="1" units="dimensionless" constant="false">
        <notes>
          <body xmlns="http://www.w3.org/1999/xhtml">Hill function of tumor antigen P1</body>
        </notes>
      </parameter>
      <parameter id="mw2c207348_b404_4b45_a5a1_e9840944d7a7" name="K_T_C" value="1.2" units="dimensionless" constant="true">
        <notes>
          <body xmlns="http://www.w3.org/1999/xhtml">Dependence of Teff killing rate on Teff/C ratio (Robertson-Tessi 2012, PMID: 22051568)</body>
        </notes>
      </parameter>
      <parameter id="mwff290900_d1fe_478b_9648_d89c73319881" name="K_T_Treg" value="11" units="dimensionless" constant="true">
        <notes>
          <body xmlns="http://www.w3.org/1999/xhtml">Dependence of Teff killing rate on Teff/Treg ratio (Robertson-Tessi 2012, PMID: 22051568)</body>
        </notes>
      </parameter>
      <parameter id="mw1d1dbc40_aec6_4330_b643_c5025d433185" name="k_APC_mat" value="1.5" units="MWDERIVEDUNIT_1__day" constant="true">
        <notes>
          <body xmlns="http://www.w3.org/1999/xhtml">Maximum rate of APC maturation (Chen 2014, PMID: 25184733)</body>
        </notes>
      </parameter>
      <parameter id="mwb7f8dd8a_5c34_489f_bfee_f3ef89be5ff3" name="k_APC_mig" value="4" units="MWDERIVEDUNIT_1__day" constant="true">
        <notes>
          <body xmlns="http://www.w3.org/1999/xhtml">Rate of APC migration (Russo Halin 2016, PMID: 26876174)</body>
        </notes>
      </parameter>
      <parameter id="mw8e59ad0c_dd36_4b79_a2ab_ecf5ec3b87db" name="k_APC_death" value="0.01" units="MWDERIVEDUNIT_1__day" constant="true">
        <notes>
          <body xmlns="http://www.w3.org/1999/xhtml">Rate of APC death (Marino and Kirschner 2004, PMID: 15038983)</body>
        </notes>
      </parameter>
      <parameter id="mwc1c8bd34_05d2_4cb7_8d43_fd4bcca339d6" name="k_mAPC_death" value="0.02" units="MWDERIVEDUNIT_1__day" constant="true">
        <notes>
          <body xmlns="http://www.w3.org/1999/xhtml">Rate of mAPC death(Marino and Kirschner 2004, PMID: 15038983)</body>
        </notes>
      </parameter>
      <parameter id="mwcc3a280c_1dbb_4679_a134_7a0e08f6efac" name="APC0_T" value="400000" units="MWDERIVEDUNIT_cell__milliliter" constant="true">
        <notes>
          <body xmlns="http://www.w3.org/1999/xhtml">Steady state density of CD103+ APCs in the tumor, calculated to fit basal APC equal to 26000/cm^3 from (Lavin 2017, PMID: 28475900)</body>
        </notes>
      </parameter>
      <parameter id="mwd8240acd_a422_4093_ade0_aa344afe7c48" name="APC0_LN" value="1200000" units="MWDERIVEDUNIT_cell__milliliter" constant="true">
        <notes>
          <body xmlns="http://www.w3.org/1999/xhtml">Steady state density of all APC subtypes in the LN (Catron 2004, PMID: 15357945)- divided by 10 to only take CD103+ based on (Lavin 2017, PMID: 28475900)</body>
        </notes>
      </parameter>
      <parameter id="mw72bee12c_37c1_42d6_a442_8b77446255a3" name="k_c" value="2" units="MWDERIVEDUNIT_1__day" constant="true">
        <notes>
          <body xmlns="http://www.w3.org/1999/xhtml">Cytokine rate constant (Chen 2014, PMID: 25184733)</body>
        </notes>
      </parameter>
      <parameter id="mw1bb81250_0481_4e10_a20d_0e308bf636ba" name="c0" value="1e-09" units="MWBUILTINUNIT_molarity" constant="true">
        <notes>
          <body xmlns="http://www.w3.org/1999/xhtml">Baseline cytokine concentration (Chen 2014, PMID: 25184733)</body>
        </notes>
      </parameter>
      <parameter id="mwc33e8600_3070_4454_859a_4a7182dd85bc" name="c50" value="1e-09" units="MWBUILTINUNIT_molarity" constant="true">
        <notes>
          <body xmlns="http://www.w3.org/1999/xhtml">Cytokine concentration for half-maximal APC maturation (Chen 2014, PMID: 25184733)</body>
        </notes>
      </parameter>
      <parameter id="mw22791286_b9fc_4d82_bb41_583a7d39664e" name="DAMPs" value="1.34e-14" units="MWDERIVEDUNIT_mole__cell" constant="true">
        <notes>
          <body xmlns="http://www.w3.org/1999/xhtml">Concentration of cytokines released per dying cancer cell (Milo 2013, PMID: 24114984, Ponomarenko 2016, PMID: 27298622)</body>
        </notes>
      </parameter>
      <parameter id="mw1d6ecb88_4a75_4609_bf01_809c4f494258" name="n_sites_APC" value="10" units="dimensionless" constant="true">
        <notes>
          <body xmlns="http://www.w3.org/1999/xhtml">Maxium number of T Cells an APC can interact with (De Boer and Perelson 1995, PMID: 7475092)</body>
        </notes>
      </parameter>
      <parameter id="mw7a794975_7b8e_410c_b247_d5117acbf756" name="kin" value="14.4" units="MWDERIVEDUNIT_1__day" constant="true">
        <notes>
          <body xmlns="http://www.w3.org/1999/xhtml">Rate of MHC internalization (Chen 2014, PMID: 25184733)</body>
        </notes>
      </parameter>
      <parameter id="mw6a324556_fdc8_41fa_96be_c953939092ba" name="kout" value="28.8" units="MWDERIVEDUNIT_1__day" constant="true">
        <notes>
          <body xmlns="http://www.w3.org/1999/xhtml">Rate of MHC externalization (Chen 2014, PMID: 25184733)</body>
        </notes>
      </parameter>
      <parameter id="mw423531bd_4167_43dd_bd58_91aaa8ac2dfa" name="k_P0_up" value="14.4" units="MWDERIVEDUNIT_1__day__cell" constant="true">
        <notes>
          <body xmlns="http://www.w3.org/1999/xhtml">Rate of antigen uptake by APCs (Chen 2014, PMID: 25184733)</body>
        </notes>
      </parameter>
      <parameter id="mw44299e75_75f6_4100_adbb_f0b22e04e11b" name="k_xP0_deg" value="2" units="MWDERIVEDUNIT_1__day" constant="true">
        <notes>
          <body xmlns="http://www.w3.org/1999/xhtml">Rate of extracellular antigen degradation (Palsson 2013, PMID: 24074340)</body>
        </notes>
      </parameter>
      <parameter id="mw6e9eb196_ee1a_445b_b6f0_239a43279e38" name="k_P0_deg" value="17.28" units="MWDERIVEDUNIT_1__day" constant="true">
        <notes>
          <body xmlns="http://www.w3.org/1999/xhtml">Rate of endosomal antigen degradation (Chen 2014, PMID: 25184733)</body>
        </notes>
      </parameter>
      <parameter id="mw57c3165c_f8f8_42e6_aa2e_6393c5f030ce" name="k_p0_deg" value="144" units="MWDERIVEDUNIT_1__day" constant="true">
        <notes>
          <body xmlns="http://www.w3.org/1999/xhtml">Rate of endosomal epitope degradation (Chen 2014, PMID: 25184733)</body>
        </notes>
      </parameter>
      <parameter id="mwf2ace68e_48c7_44d7_bcc7_c915c17f055e" name="k_P0_on" value="144000" units="MWDERIVEDUNIT_1__day__molarity" constant="true">
        <notes>
          <body xmlns="http://www.w3.org/1999/xhtml">Rate of antigen-MHC binding (Agrawal and Linderman 1996, PMID: 8944895)</body>
        </notes>
      </parameter>
      <parameter id="mw3c351337_c955_4a72_9191_242b27d123b4" name="k_P0_d1" value="1e-07" units="MWBUILTINUNIT_molarity" constant="true">
        <notes>
          <body xmlns="http://www.w3.org/1999/xhtml">Antigen-MHC kd (Stone 2015, PMID: 25618219)</body>
        </notes>
      </parameter>
      <parameter id="mwae9c624f_2b57_4182_b508_2a36e394cd6e" name="p0_50" value="2.64550264550265e-05" units="MWDERIVEDUNIT_molecule__micrometer___2" constant="true">
        <notes>
          <body xmlns="http://www.w3.org/1999/xhtml">calculated based on the number of molecules for half-maximal T cell activation (Kimachi 1997, PMID: 9464819) and synapse surface area</body>
        </notes>
      </parameter>
      <parameter id="mw3fb2f3bc_49c4_4107_8db1_7459b77c006e" name="P0_C1" value="5.4e-13" units="MWDERIVEDUNIT_mole__cell" constant="true">
        <notes>
          <body xmlns="http://www.w3.org/1999/xhtml">Concentration of P0 in C1 (estimated by 2.7e6 proteins/um^3 in a cancer cell (Milo 2013, PMID: 24114984) * cancer cell volume / Avogadro constant)</body>
        </notes>
      </parameter>
      <parameter id="mw3d721ba1_7ea1_41a8_a534_0f112bc27774" name="P0_C2" value="5.4e-13" units="MWDERIVEDUNIT_mole__cell" constant="true">
        <notes>
          <body xmlns="http://www.w3.org/1999/xhtml">Concentration of P0 in C2 (estimated by 2.7e6 proteins/um^3 in a cancer cell (Milo 2013, PMID: 24114984) * cancer cell volume / Avogadro constant)</body>
        </notes>
      </parameter>
      <parameter id="mw3024cf26_07b6_4d14_a59b_99a8090dd75e" name="A_syn" value="37.8" units="MWDERIVEDUNIT_micrometer___2" constant="true">
        <notes>
          <body xmlns="http://www.w3.org/1999/xhtml">Surface area of the synapse (Jansson 2005, PMID: 16034096)</body>
        </notes>
      </parameter>
      <parameter id="mw582ad294_1584_413c_8a28_549e468c5565" name="A_Tcell" value="151.310411930437" units="MWDERIVEDUNIT_micrometer___2" constant="true">
        <notes>
          <body xmlns="http://www.w3.org/1999/xhtml">Surface area of the T cell calculated based on the average T cell diameter (Chapman 1981, PMID: 6975780)</body>
        </notes>
      </parameter>
      <parameter id="mw32ae6dbb_6015_4af6_95a4_a6b0ae29e837" name="A_cell" value="907.92027688745" units="MWDERIVEDUNIT_micrometer___2" constant="true">
        <notes>
          <body xmlns="http://www.w3.org/1999/xhtml">Surface area of the Cancer cell calculated based on the average cancer cell diameter (Abramczyk 2015, PMID: 25730442)</body>
        </notes>
      </parameter>
      <parameter id="mw8eff5526_b612_4a79_aa93_2a34e65d951c" name="A_APC" value="900" units="MWDERIVEDUNIT_micrometer___2" constant="true">
        <notes>
          <body xmlns="http://www.w3.org/1999/xhtml">Surface area of the APC (Agrawal and Linderman 1996, PMID: 8944895)</body>
        </notes>
      </parameter>
      <parameter id="mwd28f1950_4449_4e78_a4f5_fdf5da1b9165" name="k_M1p0_TCR_on" value="1" units="MWDERIVEDUNIT_1__second_molecule__micrometer___2" constant="true">
        <notes>
          <body xmlns="http://www.w3.org/1999/xhtml">Rate of TCR binding to MHC-peptide complex (Lever 2014, PMID: 25145757)</body>
        </notes>
      </parameter>
      <parameter id="mweccaebc4_65ab_4858_9be4_6732f8c6eb96" name="k_M1p0_TCR_off" value="1" units="MWDERIVEDUNIT_1__second" constant="true">
        <notes>
          <body xmlns="http://www.w3.org/1999/xhtml">Rate of TCR unbinding from MHC-peptide complex (Lever 2014, PMID: 25145757)</body>
        </notes>
      </parameter>
      <parameter id="mwa5da2af1_34fe_4fc1_8757_5c3bc8c74d48" name="k_M1p0_TCR_p" value="1" units="MWDERIVEDUNIT_1__second" constant="true">
        <notes>
          <body xmlns="http://www.w3.org/1999/xhtml">Rate of MHC-peptide-TCR complex modification (Lever 2014, PMID: 25145757)</body>
        </notes>
      </parameter>
      <parameter id="mwbd69479f_5eeb_4f2c_a736_a7c214395288" name="phi_M1p0_TCR" value="0.09" units="MWDERIVEDUNIT_1__second" constant="true">
        <notes>
          <body xmlns="http://www.w3.org/1999/xhtml">Rate of MHC-peptide-TCR complex with maximal modification that leads to non-signaling(Lever 2014, PMID: 25145757)</body>
        </notes>
      </parameter>
      <parameter id="mw5a05d081_f7a0_44df_87ef_0d4877d22f07" name="N_M1p0_TCR" value="10" units="dimensionless" constant="true">
        <notes>
          <body xmlns="http://www.w3.org/1999/xhtml">Number of modifcation steps for MHC-peptide-TCR complex (Lever 2014, PMID: 25145757)</body>
        </notes>
      </parameter>
      <parameter id="mwb1a963be_dbb1_4588_8ea1_15f71add4e05" name="TCR_p0_tot" value="103.813080670361" units="MWDERIVEDUNIT_molecule__micrometer___2" constant="true">
        <notes>
          <body xmlns="http://www.w3.org/1999/xhtml">Total number of TCR molecules per naive T cell calculated based on the number of molecules for TCR (Lever 2014, PMID: 25145757) and T cell surface area</body>
        </notes>
      </parameter>
      <parameter id="mw073ea949_0831_4cf9_908e_16337234b482" name="pTCR_p0_MHC_tot" value="0" units="MWDERIVEDUNIT_molecule__micrometer___2" constant="false">
        <notes>
          <body xmlns="http://www.w3.org/1999/xhtml">Total number of MHC-p0-TCR complexes of all different activation levels (see Rules)</body>
        </notes>
      </parameter>
      <parameter id="mw5f343328_b598_45d4_be92_584c3cbc4e6c" name="k_P1_up" value="14.4" units="MWDERIVEDUNIT_1__day__cell" constant="true">
        <notes>
          <body xmlns="http://www.w3.org/1999/xhtml">Rate of antigen uptake by APCs (Chen 2014, PMID: 25184733)</body>
        </notes>
      </parameter>
      <parameter id="mw2e2cf915_7f6c_424b_bbd4_d2cb55acd0c0" name="k_xP1_deg" value="2" units="MWDERIVEDUNIT_1__day" constant="true">
        <notes>
          <body xmlns="http://www.w3.org/1999/xhtml">Rate of extracellular antigen degradation (Palsson 2013, PMID: 24074340)</body>
        </notes>
      </parameter>
      <parameter id="mwa977c713_a888_4859_ad34_c8a98830072d" name="k_P1_deg" value="17.28" units="MWDERIVEDUNIT_1__day" constant="true">
        <notes>
          <body xmlns="http://www.w3.org/1999/xhtml">Rate of endosomal antigen degradation (Chen 2014, PMID: 25184733)</body>
        </notes>
      </parameter>
      <parameter id="mwbd32834d_d07c_4684_9975_9c31d506490d" name="k_p1_deg" value="144" units="MWDERIVEDUNIT_1__day" constant="true">
        <notes>
          <body xmlns="http://www.w3.org/1999/xhtml">Rate of endosomal epitope degradation (Chen 2014, PMID: 25184733)</body>
        </notes>
      </parameter>
      <parameter id="mw343741fa_c012_47a2_8a2a_565f89e66875" name="k_P1_on" value="144000" units="MWDERIVEDUNIT_1__day__molarity" constant="true">
        <notes>
          <body xmlns="http://www.w3.org/1999/xhtml">Rate of antigen-MHC binding (Agrawal and Linderman 1996, PMID: 8944895)</body>
        </notes>
      </parameter>
      <parameter id="mw9e4cfadc_9275_43e8_b2a9_d9bcba40678f" name="k_P1_d1" value="1e-08" units="MWBUILTINUNIT_molarity" constant="true">
        <notes>
          <body xmlns="http://www.w3.org/1999/xhtml">Antigen-MHC kd (Stone 2015, PMID: 25618219)</body>
        </notes>
      </parameter>
      <parameter id="mwedabc478_aa9e_47ca_a7aa_6937b215e253" name="p1_50" value="2.64550264550265e-05" units="MWDERIVEDUNIT_molecule__micrometer___2" constant="true">
        <notes>
          <body xmlns="http://www.w3.org/1999/xhtml">calculated based on the number of molecules for half-maximal T cell activation (Kimachi 1997, PMID: 9464819) and synapse surface area</body>
        </notes>
      </parameter>
      <parameter id="mwfcf01af6_42b7_4b6c_be52_42e00a469ff1" name="P1_C1" value="5.4e-13" units="MWDERIVEDUNIT_mole__cell" constant="true">
        <notes>
          <body xmlns="http://www.w3.org/1999/xhtml">Concentration of P1 in C1 (estimated by 2.7e6 proteins/um^3 in a cancer cell (Milo 2013, PMID: 24114984) * cancer cell volume / Avogadro constant)</body>
        </notes>
      </parameter>
      <parameter id="mw8e4b11b3_b7ab_45c8_9d83_e91ce9219c74" name="P1_C2" value="5.4e-13" units="MWDERIVEDUNIT_mole__cell" constant="true">
        <notes>
          <body xmlns="http://www.w3.org/1999/xhtml">Concentration of P1 in C2 (estimated by 2.7e6 proteins/um^3 in a cancer cell (Milo 2013, PMID: 24114984) * cancer cell volume / Avogadro constant)</body>
        </notes>
      </parameter>
      <parameter id="mw8bd6f108_9c4d_42c6_998f_48d3cd81ea05" name="k_M1p1_TCR_on" value="1" units="MWDERIVEDUNIT_1__second_molecule__micrometer___2" constant="true">
        <notes>
          <body xmlns="http://www.w3.org/1999/xhtml">Rate of TCR binding to MHC-peptide complex (Lever 2014, PMID: 25145757)</body>
        </notes>
      </parameter>
      <parameter id="mwfa9c9cd5_4999_4734_9953_5eec1958a660" name="k_M1p1_TCR_off" value="1" units="MWDERIVEDUNIT_1__second" constant="true">
        <notes>
          <body xmlns="http://www.w3.org/1999/xhtml">Rate of TCR unbinding from MHC-peptide complex (Lever 2014, PMID: 25145757)</body>
        </notes>
      </parameter>
      <parameter id="mwb0e88078_fca6_43e8_a7cb_6fb6c80d2d41" name="k_M1p1_TCR_p" value="1" units="MWDERIVEDUNIT_1__second" constant="true">
        <notes>
          <body xmlns="http://www.w3.org/1999/xhtml">Rate of MHC-peptide-TCR complex modification (Lever 2014, PMID: 25145757)</body>
        </notes>
      </parameter>
      <parameter id="mwc9986e5b_083a_498c_9923_ce8e72f97a38" name="phi_M1p1_TCR" value="0.09" units="MWDERIVEDUNIT_1__second" constant="true">
        <notes>
          <body xmlns="http://www.w3.org/1999/xhtml">Rate of MHC-peptide-TCR complex with maximal modification that leads to non-signaling(Lever 2014, PMID: 25145757)</body>
        </notes>
      </parameter>
      <parameter id="mwf95715f7_6b00_4eaf_90c6_730836ed4259" name="N_M1p1_TCR" value="10" units="dimensionless" constant="true">
        <notes>
          <body xmlns="http://www.w3.org/1999/xhtml">Number of modifcation steps for MHC-peptide-TCR complex (Lever 2014, PMID: 25145757)</body>
        </notes>
      </parameter>
      <parameter id="mwc52b5b99_3d36_4f00_975c_8e2039b51829" name="TCR_p1_tot" value="103.813080670361" units="MWDERIVEDUNIT_molecule__micrometer___2" constant="true">
        <notes>
          <body xmlns="http://www.w3.org/1999/xhtml">Total number of TCR molecules per naive T cell calculated based on the number of molecules for TCR (Lever 2014, PMID: 25145757) and T cell surface area</body>
        </notes>
      </parameter>
      <parameter id="mw38174c11_a405_48c9_afca_5f44d208fda5" name="pTCR_p1_MHC_tot" value="0" units="MWDERIVEDUNIT_molecule__micrometer___2" constant="false">
        <notes>
          <body xmlns="http://www.w3.org/1999/xhtml">Total number of MHC-p1-TCR complexes of all different activation levels (see Rules)</body>
        </notes>
      </parameter>
      <parameter id="mw87c6baf0_f86b_493f_b9a4_218cbf9483d3" name="kon_PD1_PDL1" value="0.06" units="MWDERIVEDUNIT_1__micromolarity_nanometer_second" constant="true">
        <notes>
          <body xmlns="http://www.w3.org/1999/xhtml">kon of PD1-PDL1 binding kon for PD1-PDL1 (Cheng 2013, PMID: 23417675)</body>
        </notes>
      </parameter>
      <parameter id="mw49a00ee0_7023_44aa_b0dd_9edc326bbdb2" name="q_P_aPD1" value="9.16e-06" units="MWDERIVEDUNIT_liter__second" constant="true">
        <notes>
          <body xmlns="http://www.w3.org/1999/xhtml">Volumetric flow rate of aPD1 between central and peripheral compartment(Ahamadi 2016, PMID: 27863186)</body>
        </notes>
      </parameter>
      <parameter id="mwc9997ab2_6b7f_466a_b589_6dcdfacad408" name="q_T_aPD1" value="8.52e-06" units="MWDERIVEDUNIT_milliliter__second" constant="false">
        <notes>
          <body xmlns="http://www.w3.org/1999/xhtml">Volumetric flow rate of aPD1 between central and tumor compartment(Wang 2019, PMID: 31218069)</body>
        </notes>
      </parameter>
      <parameter id="mwf2f6aa12_96d1_4bd6_b47b_05c0c2ce52e9" name="q_LN_aPD1" value="3.25e-06" units="MWDERIVEDUNIT_milliliter__second" constant="true">
        <notes>
          <body xmlns="http://www.w3.org/1999/xhtml">Volumetric flow rate of aPD1 between central and TDLN compartment(Meijer 2017, PMID: 28510992)</body>
        </notes>
      </parameter>
      <parameter id="mwf9806174_bca7_4728_982b_4a66f7138d4e" name="q_LD_aPD1" value="0.0015" units="MWDERIVEDUNIT_1__minute" constant="true">
        <notes>
          <body xmlns="http://www.w3.org/1999/xhtml">Rate of lymphatic drainage of aPD1 from TDLN to central compartment(Zhu 1996, PMID: 8706023)</body>
        </notes>
      </parameter>
      <parameter id="mw992f1288_91eb_413a_92e7_2be1de181897" name="k_cl_aPD1" value="0.315" units="MWDERIVEDUNIT_liter__day" constant="true">
        <notes>
          <body xmlns="http://www.w3.org/1999/xhtml">Clearance rate of aPD1 from central compartment(Ahamadi 2016, PMID: 27863186)</body>
        </notes>
      </parameter>
      <parameter id="mw3fd9b22a_f37c_477f_827f_5e86e6e5650c" name="gamma_C_aPD1" value="0.698" units="dimensionless" constant="true">
        <notes>
          <body xmlns="http://www.w3.org/1999/xhtml">Volume fraction of interstitial space available to aPD1 in central compartment(Ahamadi 2016, PMID: 27863186)</body>
        </notes>
      </parameter>
      <parameter id="mwc34a6eec_8898_4f93_9f83_e972ec83ad59" name="gamma_P_aPD1" value="0.0789" units="dimensionless" constant="true">
        <notes>
          <body xmlns="http://www.w3.org/1999/xhtml">Volume fraction of interstitial space available to aPD1 in peripheral compartment(Ahamadi 2016, PMID: 27863186)</body>
        </notes>
      </parameter>
      <parameter id="mwe8028214_baa1_4db1_94f8_c8b5da1c4075" name="gamma_T_aPD1" value="0.522" units="dimensionless" constant="true">
        <notes>
          <body xmlns="http://www.w3.org/1999/xhtml">Volume fraction of interstitial space available to aPD1 in tumor compartment(Coughlin 2010, PMID: 20125040; Finley 2015, PMID: 26783500)</body>
        </notes>
      </parameter>
      <parameter id="mw94dcb329_d969_4d9c_a2a0_5db227203412" name="gamma_LN_aPD1" value="0.2" units="dimensionless" constant="true">
        <notes>
          <body xmlns="http://www.w3.org/1999/xhtml">Volume fraction of interstitial space available to aPD1 in TDLN compartment(Wang 2019, PMID: 31218069)</body>
        </notes>
      </parameter>
      <parameter id="mw291167aa_d4fe_4cfe_b647_c663d49612dd" name="q_P_aPDL1" value="8.7e-06" units="MWDERIVEDUNIT_liter__second" constant="true">
        <notes>
          <body xmlns="http://www.w3.org/1999/xhtml">Volumetric flow rate of aPDL1 between central and peripheral compartment(Stroh 2017, PMID: 27981577)</body>
        </notes>
      </parameter>
      <parameter id="mw53cf359a_e41a_4f07_a38e_f67869824a5e" name="q_T_aPDL1" value="8.52e-06" units="MWDERIVEDUNIT_1__second" constant="false">
        <notes>
          <body xmlns="http://www.w3.org/1999/xhtml">Volumetric flow rate of aPDL1 between central and tumor compartment(Wang 2019, PMID: 31218069)</body>
        </notes>
      </parameter>
      <parameter id="mwe954dcc5_8e30_4a3c_8b0c_5557a6266291" name="q_LN_aPDL1" value="3.25e-06" units="MWDERIVEDUNIT_milliliter__second" constant="true">
        <notes>
          <body xmlns="http://www.w3.org/1999/xhtml">Volumetric flow rate of aPDL1 between central and TDLN compartment(Meijer 2017, PMID: 28510992)</body>
        </notes>
      </parameter>
      <parameter id="mwcd538c69_1f6c_4d45_9f8e_d2a3d0880573" name="q_LD_aPDL1" value="0.0015" units="MWDERIVEDUNIT_1__minute" constant="true">
        <notes>
          <body xmlns="http://www.w3.org/1999/xhtml">Rate of lymphatic drainage of aPDL1 from TDLN to central compartment(Zhu 1996, PMID: 8706023)</body>
        </notes>
      </parameter>
      <parameter id="mw331d65d3_a5e9_47ac_b595_216ab35f7793" name="k_cl_aPDL1" value="0.324" units="MWDERIVEDUNIT_liter__day" constant="true">
        <notes>
          <body xmlns="http://www.w3.org/1999/xhtml">Clearance rate of aPDL1 from central compartment(Stroh 2017, PMID: 27981577)</body>
        </notes>
      </parameter>
      <parameter id="mw11ea24b2_fa90_45f7_a5e4_5209fdc85189" name="gamma_C_aPDL1" value="0.61" units="dimensionless" constant="true">
        <notes>
          <body xmlns="http://www.w3.org/1999/xhtml">Volume fraction of interstitial space available to aPDL1 in central compartment(Stroh 2017, PMID: 27981577)</body>
        </notes>
      </parameter>
      <parameter id="mweacb36b6_985d_4140_9db7_5332b1e7ca2c" name="gamma_P_aPDL1" value="0.068" units="dimensionless" constant="true">
        <notes>
          <body xmlns="http://www.w3.org/1999/xhtml">Volume fraction of interstitial space available to aPDL1 in peripheral compartment(Stroh 2017, PMID: 27981577)</body>
        </notes>
      </parameter>
      <parameter id="mw5b6e585c_510c_4849_9bd3_ba46175cddbf" name="gamma_T_aPDL1" value="0.522" units="dimensionless" constant="true">
        <notes>
          <body xmlns="http://www.w3.org/1999/xhtml">Volume fraction of interstitial space available to aPDL1 in tumor compartment(Coughlin 2010, PMID: 20125040; Finley 2015, PMID: 26783500)</body>
        </notes>
      </parameter>
      <parameter id="mwe075a9d1_6d51_44e5_b542_2361faa8feb8" name="gamma_LN_aPDL1" value="0.2" units="dimensionless" constant="true">
        <notes>
          <body xmlns="http://www.w3.org/1999/xhtml">Volume fraction of interstitial space available to aPDL1 in TDLN compartment(Wang 2019, PMID: 31218069)</body>
        </notes>
      </parameter>
      <parameter id="mw65150b75_6f8d_4545_9825_c5dbd9211186" name="q_P_aCTLA4" value="5.331e-06" units="MWDERIVEDUNIT_liter__second" constant="true">
        <notes>
          <body xmlns="http://www.w3.org/1999/xhtml">Volumetric flow rate of aCTLA4 between central and peripheral compartment(Wang 2014, PMID: 24737343)</body>
        </notes>
      </parameter>
      <parameter id="mw04f41754_0c84_4145_9b10_919140da349c" name="q_T_aCTLA4" value="8.52e-05" units="MWDERIVEDUNIT_milliliter__second" constant="false">
        <notes>
          <body xmlns="http://www.w3.org/1999/xhtml">Volumetric flow rate of aCTLA4 between central and tumor compartment(Wang 2019, PMID: 31218069)</body>
        </notes>
      </parameter>
      <parameter id="mw399fb25a_5221_4e87_bfdb_93a8fa2060e9" name="q_LN_aCTLA4" value="3.25e-06" units="MWDERIVEDUNIT_milliliter__second" constant="true">
        <notes>
          <body xmlns="http://www.w3.org/1999/xhtml">Volumetric flow rate of aCTLA4 between central and TDLN compartment(Meijer 2017, PMID: 28510992)</body>
        </notes>
      </parameter>
      <parameter id="mwc3469050_01e3_4a58_9b08_fdf70d7f7d0a" name="q_LD_aCTLA4" value="0.0015" units="MWDERIVEDUNIT_1__minute" constant="true">
        <notes>
          <body xmlns="http://www.w3.org/1999/xhtml">Rate of lymphatic drainage of aCTLA4 from TDLN to central compartment(Zhu 1996, PMID: 8706023)</body>
        </notes>
      </parameter>
      <parameter id="mw72a24e50_7220_497d_a5be_2f4bccf1cfc8" name="k_cl_aCTLA4" value="0.3276" units="MWDERIVEDUNIT_liter__day" constant="true">
        <notes>
          <body xmlns="http://www.w3.org/1999/xhtml">Clearance rate of aCTLA4 from central compartment(Wang 2014, PMID: 24737343)</body>
        </notes>
      </parameter>
      <parameter id="mwd306c714_f7e9_49d6_baff_1a77d8c8c6b2" name="gamma_C_aCTLA4" value="0.794" units="dimensionless" constant="true">
        <notes>
          <body xmlns="http://www.w3.org/1999/xhtml">Volume fraction of interstitial space available to aCTLA4 in central compartment(Wang 2014, PMID: 24737343)</body>
        </notes>
      </parameter>
      <parameter id="mwedeaac61_8524_4f2a_8c2f_76d1b9841b9b" name="gamma_P_aCTLA4" value="0.062" units="dimensionless" constant="true">
        <notes>
          <body xmlns="http://www.w3.org/1999/xhtml">Volume fraction of interstitial space available to aCTLA4 in peripheral compartment(Wang 2014, PMID: 24737343)</body>
        </notes>
      </parameter>
      <parameter id="mw09c8e0f5_1b7a_4f50_a865_a605eac8c340" name="gamma_T_aCTLA4" value="0.522" units="dimensionless" constant="true">
        <notes>
          <body xmlns="http://www.w3.org/1999/xhtml">Volume fraction of interstitial space available to aCTLA4 in tumor compartment(Coughlin 2010, PMID: 20125040; Finley 2015, PMID: 26783500)</body>
        </notes>
      </parameter>
      <parameter id="mwbf3d46f2_0412_4d14_9795_da1bd20f1388" name="gamma_LN_aCTLA4" value="0.2" units="dimensionless" constant="true">
        <notes>
          <body xmlns="http://www.w3.org/1999/xhtml">Volume fraction of interstitial space available to aCTLA4 in TDLN compartment(Wang 2019, PMID: 31218069)</body>
        </notes>
      </parameter>
      <parameter id="mw39d29c9f_ea19_49df_b7ef_395b221207f7" name="k_out_PDL1" value="50000" units="MWDERIVEDUNIT_molecule__day" constant="true">
        <notes>
          <body xmlns="http://www.w3.org/1999/xhtml">Expression rate of PDL1 on tumor cells (Mimura 2018, PMID: 29034543)</body>
        </notes>
      </parameter>
      <parameter id="mw4b351da0_9d8c_489e_a6da_a5c3d2f20bfd" name="k_in_PDL1" value="1" units="MWDERIVEDUNIT_1__day" constant="true">
        <notes>
          <body xmlns="http://www.w3.org/1999/xhtml">Degradation rate of PDL1 on tumor cells (Hsu 2018, PMID: 30442814)</body>
        </notes>
      </parameter>
      <parameter id="mw2742b209_a2f4_41b0_a71f_6d4fd759abed" name="r_PDL1_IFNg" value="6" units="dimensionless" constant="true">
        <notes>
          <body xmlns="http://www.w3.org/1999/xhtml">Number of folds increase of PDL1 expression by IFNg (Shin 2017, PMID: 27903500)</body>
        </notes>
      </parameter>
      <parameter id="mw775630e1_4b23_4a37_8a56_fc8749014f93" name="kon_PD1_PDL2" value="0.08" units="MWDERIVEDUNIT_1__micromolarity_nanometer_second" constant="true">
        <notes>
          <body xmlns="http://www.w3.org/1999/xhtml">kon of PD1-PDL2 binding (Cheng 2013, PMID: 23417675)</body>
        </notes>
      </parameter>
      <parameter id="mw59206b23_7159_47bb_a2cc_0e4d66ff6bc1" name="kon_PD1_aPD1" value="670000" units="MWDERIVEDUNIT_1__molarity_second" constant="true">
        <notes>
          <body xmlns="http://www.w3.org/1999/xhtml">kon of PD1-aPD1 binding (Wang 2014, PMID: 24872026; Brown 2020, PMID: 32134960)</body>
        </notes>
      </parameter>
      <parameter id="mw0c93386a_afde_4910_92ab_c9e373c160f0" name="kon_PDL1_aPDL1" value="430000" units="MWDERIVEDUNIT_1__molarity_second" constant="true">
        <notes>
          <body xmlns="http://www.w3.org/1999/xhtml">kon of PDL1-aPDL1 binding (Wang 2014, PMID: 24872026)</body>
        </notes>
      </parameter>
      <parameter id="mwf0e93956_a44b_4116_9809_2bcd8286d86e" name="kon_CD28_CD80" value="0.133333333333333" units="MWDERIVEDUNIT_1__micromolarity_nanometer_second" constant="true">
        <notes>
          <body xmlns="http://www.w3.org/1999/xhtml">kon of CD28-CD80 binding (van der Merwe 1997, PMID: 9053440)</body>
        </notes>
      </parameter>
      <parameter id="mw22af14bb_4ca0_4008_8d75_d22210712843" name="kon_CD28_CD86" value="0.466666666666667" units="MWDERIVEDUNIT_1__micromolarity_nanometer_second" constant="true">
        <notes>
          <body xmlns="http://www.w3.org/1999/xhtml">kon of CD28-CD86 binding (Collins 2002, PMID: 12196291)</body>
        </notes>
      </parameter>
      <parameter id="mw2514d8fe_fe33_4bc4_9392_f3e8eadb1225" name="kon_CTLA4_CD80" value="0.333333333333333" units="MWDERIVEDUNIT_1__micromolarity_nanometer_second" constant="true">
        <notes>
          <body xmlns="http://www.w3.org/1999/xhtml">kon of CTLA4-CD80 binding (van der Merwe 1997, PMID: 9053440)</body>
        </notes>
      </parameter>
      <parameter id="mwaa6d8dc1_ddc0_44ac_875d_56291ca481a9" name="kon_CTLA4_CD86" value="0.666666666666667" units="MWDERIVEDUNIT_1__micromolarity_nanometer_second" constant="true">
        <notes>
          <body xmlns="http://www.w3.org/1999/xhtml">kon of CTLA4-CD86 binding (Jansson 2005, PMID: 16034096; Collins 2002, PMID: 12196291)</body>
        </notes>
      </parameter>
      <parameter id="mw4a6ea03c_c38f_45de_9c95_ca3b255f9887" name="kon_CD80_PDL1" value="0.106666666666667" units="MWDERIVEDUNIT_1__micromolarity_nanometer_second" constant="true">
        <notes>
          <body xmlns="http://www.w3.org/1999/xhtml">kon of CD80-PDL1 binding (Cheng 2014, PMID: 23417675)</body>
        </notes>
      </parameter>
      <parameter id="mw391e02b9_c0cc_4710_879e_a67ddef7c874" name="kon_CTLA4_aCTLA4" value="383000" units="MWDERIVEDUNIT_1__molarity_second" constant="true">
        <notes>
          <body xmlns="http://www.w3.org/1999/xhtml">kon of CTLA4-aCTLA4 binding (Wang 2014, PMID: 24872026)</body>
        </notes>
      </parameter>
      <parameter id="mw1fb26714_cd2d_4ded_b505_1dcfc1a9afb1" name="kon_CD80_CD80" value="0.000196666666666667" units="MWDERIVEDUNIT_1__micromolarity_nanometer_second" constant="true">
        <notes>
          <body xmlns="http://www.w3.org/1999/xhtml">kon of CD80 self-association (Ikemizu 2000, PMID: 10661405)</body>
        </notes>
      </parameter>
      <parameter id="mw1a3ff516_386c_40dd_afd7_2dfbb4f9a5a8" name="koff_PD1_PDL1" value="1.476" units="MWDERIVEDUNIT_1__second" constant="true">
        <notes>
          <body xmlns="http://www.w3.org/1999/xhtml">koff of PD1-PDL1 binding calculated based on the measured kd and kon (Cheng 2013, PMID: 23417675)</body>
        </notes>
      </parameter>
      <parameter id="mw8d6f00d2_a2d5_4c19_b5e2_8925fc1a1c26" name="koff_PD1_PDL2" value="0.552" units="MWDERIVEDUNIT_1__second" constant="true">
        <notes>
          <body xmlns="http://www.w3.org/1999/xhtml">koff of PD1-PDL2 binding calculated based on the measured kd and kon (Cheng 2013, PMID: 23417675)</body>
        </notes>
      </parameter>
      <parameter id="mwa9b8c397_0402_48f4_b90b_6916fc20395a" name="koff_PD1_aPD1" value="0.00268" units="MWDERIVEDUNIT_1__second" constant="true">
        <notes>
          <body xmlns="http://www.w3.org/1999/xhtml">koff of PD1-aPD1 binding calculated based on the measured kd and kon (Wang 2014, PMID: 24872026; Brown 2020, PMID: 32134960)</body>
        </notes>
      </parameter>
      <parameter id="mw9f4034ef_a16f_43e8_9c99_7cac913fab90" name="koff_PDL1_aPDL1" value="0.000172" units="MWDERIVEDUNIT_1__second" constant="true">
        <notes>
          <body xmlns="http://www.w3.org/1999/xhtml">koff of PDL1-aPDL1 binding calculated based on the measured kd and kon (Wang 2014, PMID: 24872026)</body>
        </notes>
      </parameter>
      <parameter id="mwd6624261_2f00_4aca_966f_38d1e7989010" name="koff_CD28_CD80" value="1.6" units="MWDERIVEDUNIT_1__second" constant="true">
        <notes>
          <body xmlns="http://www.w3.org/1999/xhtml">koff of CD28-CD80 binding calculated based on the measured kd and kon (van der Merwe 1997, PMID: 9053440)</body>
        </notes>
      </parameter>
      <parameter id="mw3cf2f7ae_e1a8_4489_8841_dfeaf38f497b" name="koff_CD28_CD86" value="28" units="MWDERIVEDUNIT_1__second" constant="true">
        <notes>
          <body xmlns="http://www.w3.org/1999/xhtml">koff of CD28-CD86 binding calculated based on the measured kd and kon (Collins 2002, PMID: 12196291)</body>
        </notes>
      </parameter>
      <parameter id="mw08329721_4471_4de8_9b2c_b4aeb4bec905" name="koff_CTLA4_CD80" value="0.42" units="MWDERIVEDUNIT_1__second" constant="true">
        <notes>
          <body xmlns="http://www.w3.org/1999/xhtml">koff of CTLA4-CD80 binding calculated based on the measured kd and kon (van der Merwe 1997, PMID: 9053440)</body>
        </notes>
      </parameter>
      <parameter id="mw0af4ab6c_9f7b_4b9a_a3d0_c167498fa01d" name="koff_CTLA4_CD86" value="5.2" units="MWDERIVEDUNIT_1__second" constant="true">
        <notes>
          <body xmlns="http://www.w3.org/1999/xhtml">koff of CTLA4-CD86 binding calculated based on the measured kd and kon (Jansson 2005, PMID: 16034096; Collins 2002, PMID: 12196291)</body>
        </notes>
      </parameter>
      <parameter id="mw6bacc205_326b_458b_8977_84ab045b8738" name="koff_CD80_PDL1" value="6.016" units="MWDERIVEDUNIT_1__second" constant="true">
        <notes>
          <body xmlns="http://www.w3.org/1999/xhtml">koff of CD80-PDL1 binding calculated based on the measured kd and kon (Cheng 2014, PMID: 23417675; Butte 2008, PMID: 18585785)</body>
        </notes>
      </parameter>
      <parameter id="mwb8ea203c_a8e0_44a1_8930_0033c4ce21b2" name="koff_CTLA4_aCTLA4" value="0.0069706" units="MWDERIVEDUNIT_1__second" constant="true">
        <notes>
          <body xmlns="http://www.w3.org/1999/xhtml">koff of CTLA4-aCTLA4 binding calculated based on the measured kd and kon (Wang 2014, PMID: 24872026)</body>
        </notes>
      </parameter>
      <parameter id="mw5098dbd3_8a1c_44fb_aed7_3ba4b5efc0cd" name="koff_CD80_CD80" value="0.01003" units="MWDERIVEDUNIT_1__second" constant="true">
        <notes>
          <body xmlns="http://www.w3.org/1999/xhtml">koff of CD80 self-association calculated based on the measured kd and kon (Ikemizu 2000, PMID: 10661405)</body>
        </notes>
      </parameter>
      <parameter id="mw83128999_c2df_408d_bdd7_9ffdb596d3ab" name="Chi_PD1_aPD1" value="33.3333330953227" units="MWDERIVEDUNIT_1__nanometer" constant="true">
        <notes>
          <body xmlns="http://www.w3.org/1999/xhtml">Antibody cross-arm binding efficiency that also includes the conversion of kon from 3D to 2D (estimated based on Wang 2014, PMID: 24872026)</body>
        </notes>
      </parameter>
      <parameter id="mwe3cf8663_ac77_46d2_a2d8_646164ebe50f" name="Chi_PDL1_aPDL1" value="33.3333330953227" units="MWDERIVEDUNIT_1__nanometer" constant="true">
        <notes>
          <body xmlns="http://www.w3.org/1999/xhtml">Antibody cross-arm binding efficiency that also includes the conversion of kon from 3D to 2D (Wang 2014, PMID: 24872026)</body>
        </notes>
      </parameter>
      <parameter id="mwf3409890_f90f_4175_965b_7ab7c321074a" name="Chi_CTLA4_aCTLA4" value="33.3333330953227" units="MWDERIVEDUNIT_1__nanometer" constant="true">
        <notes>
          <body xmlns="http://www.w3.org/1999/xhtml">Antibody cross-arm binding efficiency that also includes the conversion of kon from 3D to 2D (estimated)</body>
        </notes>
      </parameter>
      <parameter id="mw679c54e7_58ce_4bf4_a90c_def8c6f263f9" name="PD1_50" value="6" units="MWDERIVEDUNIT_molecule__micrometer___2" constant="true">
        <notes>
          <body xmlns="http://www.w3.org/1999/xhtml">PD1/PDL1 concentration for half-maximal T cell inactivation (Jafarnejad 2019, PMID: 31236847)</body>
        </notes>
      </parameter>
      <parameter id="mwe947640d_9c26_4d99_81e5_0ba817d75a8d" name="n_PD1" value="2" units="dimensionless" constant="true">
        <notes>
          <body xmlns="http://www.w3.org/1999/xhtml">Hill coefficient for PD1/PDL1 half-maximal T cell inactivation (estimated)</body>
        </notes>
      </parameter>
      <parameter id="mw5ac9bf2d_d182_422e_bad2_03ed793cf6b2" name="CD28_CD8X_50" value="200" units="MWDERIVEDUNIT_molecule__micrometer___2" constant="true">
        <notes>
          <body xmlns="http://www.w3.org/1999/xhtml">CD28-CD80/CD28-CD86 concentration for half-maximal T cell co-estimulation estimated assuming T cell activation is inhibited by 70% at baseline CTLA-4 expression (Parry 2005, PMID: 16227604)</body>
        </notes>
      </parameter>
      <parameter id="mwdde7bde2_71a3_4a69_8468_8cd4cca8f516" name="n_CD28_CD8X" value="2" units="dimensionless" constant="true">
        <notes>
          <body xmlns="http://www.w3.org/1999/xhtml">Hill coefficient for CD28-CD80/CD28-CD86 half-maximal T cell co-estimulation (estimated)</body>
        </notes>
      </parameter>
      <parameter id="mw2b53f849_15a3_4c3c_b163_caa673060ce7" name="T_PD1_total" value="27900" units="MWBUILTINUNIT_molecule" constant="false">
        <notes>
          <body xmlns="http://www.w3.org/1999/xhtml">concentration of PD1 on T cells (Cheng 2014, PMID: 23417675; Mkrtichyan 2012, PMID: 22837483; Gatalica 2014, PMID: 25392179)</body>
        </notes>
      </parameter>
      <parameter id="mwbd530ed0_4fbb_4aa5_bbd7_3d4ec9c8a15b" name="T_CD28_total" value="184000" units="MWBUILTINUNIT_molecule" constant="false">
        <notes>
          <body xmlns="http://www.w3.org/1999/xhtml">concentration of CD28 on T cells (Jansson 2005, PMID: 16034096)</body>
        </notes>
      </parameter>
      <parameter id="mw3dd91d2e_f764_4a72_a536_19cf75b2833a" name="T_CTLA4_syn" value="8000" units="MWBUILTINUNIT_molecule" constant="false">
        <notes>
          <body xmlns="http://www.w3.org/1999/xhtml">concentration of CTLA4 on T cells (Jansson 2005, PMID: 16034096)</body>
        </notes>
      </parameter>
      <parameter id="mw888b3168_1e8d_4a0a_a546_79f562a17e5b" name="T_PDL1_total" value="83700" units="MWBUILTINUNIT_molecule" constant="false">
        <notes>
          <body xmlns="http://www.w3.org/1999/xhtml">concentration of PDL1 on T cells (Cheng 2014, PMID: 23417675; Mkrtichyan 2012, PMID: 22837483; Gatalica 2014, PMID: 25392179)</body>
        </notes>
      </parameter>
      <parameter id="mwff3e8dde_ec38_422a_8a08_8c584003ae1b" name="C1_PDL1_base" value="120000" units="MWBUILTINUNIT_molecule" constant="false">
        <notes>
          <body xmlns="http://www.w3.org/1999/xhtml">baseline number of PDL1 molecules per C1 cell (Cheng 2014, PMID: 23417675; Mkrtichyan 2012, PMID: 22837483; Shin 2017, PMID: 27903500; Gatalica 2014, PMID: 25392179)</body>
        </notes>
      </parameter>
      <parameter id="mw8e7357c9_4fd8_4f4b_9e7a_bcb009ff4459" name="r_PDL2C1" value="0.07" units="dimensionless" constant="false">
        <notes>
          <body xmlns="http://www.w3.org/1999/xhtml">PDL2/PDL1 molecule ratio on C1cell (Cheng 2014, PMID: 23417675)</body>
        </notes>
      </parameter>
      <parameter id="mw4bbbc98c_4628_40c9_aabc_fb2b0b9cec5d" name="C1_CD80_total" value="80000" units="MWBUILTINUNIT_molecule" constant="false">
        <notes>
          <body xmlns="http://www.w3.org/1999/xhtml">number of CD80 molecules per C1 cell (Jansson 2005, PMID: 16034096)</body>
        </notes>
      </parameter>
      <parameter id="mw6dbb88ee_84c5_4677_93f8_e0e39247656e" name="C1_CD86_total" value="860000" units="MWBUILTINUNIT_molecule" constant="false">
        <notes>
          <body xmlns="http://www.w3.org/1999/xhtml">number of CD86 molecules per C1 cell (Jansson 2005, PMID: 16034096)</body>
        </notes>
      </parameter>
      <parameter id="mw8c1834c6_3c45_4efc_97c7_fc0a5c050e9c" name="C2_PDL1_base" value="120000" units="MWBUILTINUNIT_molecule" constant="false">
        <notes>
          <body xmlns="http://www.w3.org/1999/xhtml">baseline number of PDL1 molecules per C2 cell (Cheng 2014, PMID: 23417675; Mkrtichyan 2012, PMID: 22837483; Shin 2017, PMID: 27903500; Gatalica 2014, PMID: 25392179)</body>
        </notes>
      </parameter>
      <parameter id="mw0636956f_7f52_40ee_8a43_181fc1257d04" name="r_PDL2C2" value="0.07" units="dimensionless" constant="false">
        <notes>
          <body xmlns="http://www.w3.org/1999/xhtml">PDL2/PDL1 molecule ratio on C2cell (Cheng 2014, PMID: 23417675)</body>
        </notes>
      </parameter>
      <parameter id="mw54f6e45b_6cc4_4cad_845f_ac560a51f838" name="C2_CD80_total" value="80000" units="MWBUILTINUNIT_molecule" constant="false">
        <notes>
          <body xmlns="http://www.w3.org/1999/xhtml">number of CD80 molecules per C2 cell (Jansson 2005, PMID: 16034096)</body>
        </notes>
      </parameter>
      <parameter id="mw0071aaaa_5f33_4d0a_a577_561f655ea97b" name="C2_CD86_total" value="860000" units="MWBUILTINUNIT_molecule" constant="false">
        <notes>
          <body xmlns="http://www.w3.org/1999/xhtml">number of CD86 molecules per C2 cell (Jansson 2005, PMID: 16034096)</body>
        </notes>
      </parameter>
      <parameter id="mw04704112_6029_465a_9ba5_1984cdf8fc3e" name="APC_PDL1_base" value="120000" units="MWBUILTINUNIT_molecule" constant="false">
        <notes>
          <body xmlns="http://www.w3.org/1999/xhtml">baseline number of PDL1 molecules per APC cell (Cheng 2014, PMID: 23417675; Mkrtichyan 2012, PMID: 22837483; Shin 2017, PMID: 27903500; Gatalica 2014, PMID: 25392179)</body>
        </notes>
      </parameter>
      <parameter id="mwaaef3823_da2a_4311_b569_05b6281def03" name="r_PDL2APC" value="0.07" units="dimensionless" constant="false">
        <notes>
          <body xmlns="http://www.w3.org/1999/xhtml">PDL2/PDL1 molecule ratio on APCcell (Cheng 2014, PMID: 23417675)</body>
        </notes>
      </parameter>
      <parameter id="mw55c518de_d6a6_4c41_97dd_731555f0cd8a" name="APC_CD80_total" value="80000" units="MWBUILTINUNIT_molecule" constant="false">
        <notes>
          <body xmlns="http://www.w3.org/1999/xhtml">number of CD80 molecules per APC cell (Jansson 2005, PMID: 16034096)</body>
        </notes>
      </parameter>
      <parameter id="mwef9e6131_178a_4999_aa30_628c3d85dfcd" name="APC_CD86_total" value="860000" units="MWBUILTINUNIT_molecule" constant="false">
        <notes>
          <body xmlns="http://www.w3.org/1999/xhtml">number of CD86 molecules per APC cell (Jansson 2005, PMID: 16034096)</body>
        </notes>
      </parameter>
      <parameter id="mw24aca078_44c3_4e5f_b19a_6851e2fda24b" name="k_Th_act" value="10" units="MWDERIVEDUNIT_1__day" constant="true">
        <notes>
          <body xmlns="http://www.w3.org/1999/xhtml">Rate of T helper cell activation (Robertson-Tessi 2012, PMID: 22051568)</body>
        </notes>
      </parameter>
      <parameter id="mw56d176e9_7968_4568_85d1_fc77d6655312" name="k_Th_Treg" value="0.022" units="MWDERIVEDUNIT_1__day" constant="true">
        <notes>
          <body xmlns="http://www.w3.org/1999/xhtml">Th differentiation rate to Treg (Robertson-Tessi 2012, PMID: 22051568)</body>
        </notes>
      </parameter>
      <parameter id="mw358d0437_b51d_46ea_bdeb_bd7d9d56c9b3" name="k_TGFb_Tsec" value="1.2e-10" units="MWDERIVEDUNIT_nanomole__cell__day" constant="true">
        <notes>
          <body xmlns="http://www.w3.org/1999/xhtml">TGF secretion rate by Treg (Liyanage 2002, PMID: 12193750)</body>
        </notes>
      </parameter>
      <parameter id="mwe570f2ab_2776_4db2_85ef_c45448b8a66d" name="k_TGFb_deg" value="14.3" units="MWDERIVEDUNIT_1__day" constant="true">
        <notes>
          <body xmlns="http://www.w3.org/1999/xhtml">TGF degradtion rate (Robertson-Tessi 2012, PMID: 22051568)</body>
        </notes>
      </parameter>
      <parameter id="mw3cc62655_0d42_4fa7_bbdc_80986e326d60" name="TGFb_50" value="0.07" units="MWBUILTINPREFIX_nano_MWBUILTINUNIT_molarity" constant="true">
        <notes>
          <body xmlns="http://www.w3.org/1999/xhtml">Half-Maximal TGFb level for Th-to-Treg differentiation / chemoresistance development / M1-to-M2 polarization (Robertson-Tessi 2012, PMID: 22051568)</body>
        </notes>
      </parameter>
      <parameter id="mwab502fa1_e931_408a_826f_eaf32013b3c8" name="TGFb_50_Teff" value="0.14" units="MWBUILTINPREFIX_nano_MWBUILTINUNIT_molarity" constant="true">
        <notes>
          <body xmlns="http://www.w3.org/1999/xhtml">Half-Maximal TGFb level for CD8 T cell inhibition (Robertson-Tessi 2012, PMID: 22051568)</body>
        </notes>
      </parameter>
      <parameter id="mw8f8267d3_ba64_45da_8b23_830a9f86dce5" name="Kc_rec" value="20200000" units="MWDERIVEDUNIT_cell___2" constant="true">
        <notes>
          <body xmlns="http://www.w3.org/1999/xhtml">Half-Maximal cancer cell number for T cell recruitment (Phillis 2006, PMID: 16153659)</body>
        </notes>
      </parameter>
      <parameter id="mw4928747d_0d25_4c59_be52_6d60ddb55aff" name="TGFbase" value="0.016" units="MWBUILTINPREFIX_nano_MWBUILTINUNIT_molarity" constant="true">
        <notes>
          <body xmlns="http://www.w3.org/1999/xhtml">Baseline TGFb level in breast tumor (Ivanović 2003, PMID: 12751375; Manuyakorn 2008, PMID: 19317336; Panis 2013, PMID: 23393376)</body>
        </notes>
      </parameter>
      <parameter id="mw85cf0526_e3d5_4667_a72b_87722f3564d5" name="k_IFNg_sec" value="5e-13" units="MWDERIVEDUNIT_nanomole__cell__day" constant="true">
        <notes>
          <body xmlns="http://www.w3.org/1999/xhtml">IFNg secretion rate by T helper cell (Autenshlyus 2021, PMID: 34059727; Borj 2017, doi:10.15171/ijbms.2017.05)</body>
        </notes>
      </parameter>
      <parameter id="mw2755d7bf_ba1e_469a_ac39_d4802e89b2a4" name="k_IFNg_deg" value="7.68" units="MWDERIVEDUNIT_1__day" constant="true">
        <notes>
          <body xmlns="http://www.w3.org/1999/xhtml">IFNg degradation rate (Hofstra 1998, PMID: 9806748)</body>
        </notes>
      </parameter>
      <parameter id="mwab4999fb_fb05_4861_8f82_1f5f9aba2f33" name="IFNg_50_ind" value="2.96" units="MWBUILTINPREFIX_pico_MWBUILTINUNIT_molarity" constant="true">
        <notes>
          <body xmlns="http://www.w3.org/1999/xhtml">Half-Maximal IFNg level for PD-L1 induction (Shin 2017, PMID: 27903500)</body>
        </notes>
      </parameter>
      <parameter id="mw70a8aa77_a1a5_434a_9237_6e2d37a6d61d" name="H_TGFb" value="1" units="dimensionless" constant="false">
        <notes>
          <body xmlns="http://www.w3.org/1999/xhtml">Hill function of TGFb for Th-to-Treg differentiation / chemoresistance development / M1-to-M2 polarization</body>
        </notes>
      </parameter>
      <parameter id="mw14a036e9_cc9f_4244_af90_9b0b17c0cab4" name="H_TGFb_Teff" value="1" units="dimensionless" constant="false">
        <notes>
          <body xmlns="http://www.w3.org/1999/xhtml">Hill function of TGFb for Teff inhibition and chemoresistance development</body>
        </notes>
      </parameter>
      <parameter id="mw6895ab8d_8f15_4b0a_82a2_dcc963cba479" name="N_aTh" value="1" units="dimensionless" constant="false">
        <notes>
          <body xmlns="http://www.w3.org/1999/xhtml">Number of Activated T Helper Cell Generations (see Rules)</body>
        </notes>
      </parameter>
      <parameter id="mw054865f1_c87b_476f_8eb7_5aba6009cb91" name="k_CCL2_sec" value="1.7e-12" units="MWDERIVEDUNIT_nanomole__cell__day" constant="true">
        <notes>
          <body xmlns="http://www.w3.org/1999/xhtml">rate of CCL2 secretion (Huang 2007, PMID: 17257744; Dutta 2018, PMID: 29594759)</body>
        </notes>
      </parameter>
      <parameter id="mwf9c5e11a_aacc_4b44_a8dc_bfe75f802e04" name="k_CCL2_deg" value="0.06" units="MWDERIVEDUNIT_1__hour" constant="true">
        <notes>
          <body xmlns="http://www.w3.org/1999/xhtml">rate of CCL2 degradation (Tanimoto 2007, PMID: 18089573)</body>
        </notes>
      </parameter>
      <parameter id="mwf5ce8ed9_2bb9_4589_9ec6_9ec3e59fd88a" name="CCL2_50" value="0.23" units="MWBUILTINPREFIX_nano_MWBUILTINUNIT_molarity" constant="true">
        <notes>
          <body xmlns="http://www.w3.org/1999/xhtml">Half-maximal CCL2 level of MDSC recruitment (Opalek 2007, PMID: 17888174; Ernst 1994, PMID: 8144933)</body>
        </notes>
      </parameter>
      <parameter id="mwe4c87376_bbc7_430d_ad57_226f579e5add" name="k_MDSC_mig" value="11000" units="MWDERIVEDUNIT_cell__milliliter_day" constant="true">
        <notes>
          <body xmlns="http://www.w3.org/1999/xhtml">Rate of MDSC recruitment into the tumor (Diaz-Montero 2009, PMID: 18446337; Huang 2006, PMID: 17257744)</body>
        </notes>
      </parameter>
      <parameter id="mwf31b2f84_6041_4fe7_9e0c_0b021138c884" name="k_MDSC_death" value="0.015" units="MWDERIVEDUNIT_1__day" constant="true">
        <notes>
          <body xmlns="http://www.w3.org/1999/xhtml">Rate of MDSC death (Lai 2018, PMID: 29735668)</body>
        </notes>
      </parameter>
      <parameter id="mw9e0b1a66_0d7e_4491_8bd8_7dc78e2fc804" name="k_NO_deg" value="135" units="MWDERIVEDUNIT_1__day" constant="true">
        <notes>
          <body xmlns="http://www.w3.org/1999/xhtml">rate of NO degradation (Hakim 1996, PMID: 8953625)</body>
        </notes>
      </parameter>
      <parameter id="mw58dc3305_b218_4bc6_b3a6_075c62e02cc8" name="k_ArgI_deg" value="0.173" units="MWDERIVEDUNIT_1__day" constant="true">
        <notes>
          <body xmlns="http://www.w3.org/1999/xhtml">rate of ArgI degradation (Schimke 1964, PMID: 14257612)</body>
        </notes>
      </parameter>
      <parameter id="mwb26e1fff_cefb_437c_aabd_c09fdbb8eeb0" name="k_NO_sec" value="4.8e-07" units="MWDERIVEDUNIT_nanomole__cell__day" constant="true">
        <notes>
          <body xmlns="http://www.w3.org/1999/xhtml">rate of NO secretion from MDSCs (Serafini 2008, PMID: 18593947)</body>
        </notes>
      </parameter>
      <parameter id="mw756ce675_19b9_40f4_95c3_227825355e36" name="k_ArgI_sec" value="0.014" units="MWDERIVEDUNIT_mU_microliter__cell__day" constant="true">
        <notes>
          <body xmlns="http://www.w3.org/1999/xhtml">rate of ArgI secretion (Serafini 2008, PMID: 18593947)</body>
        </notes>
      </parameter>
      <parameter id="mw0a8532e8_2ca8_41d9_9198_477da92184f0" name="ArgI_50_Teff" value="61.7" units="MWUSERUNIT_mU" constant="true">
        <notes>
          <body xmlns="http://www.w3.org/1999/xhtml">rate of ArgI-induced T cell death (Serafini 2008, PMID: 18593947)</body>
        </notes>
      </parameter>
      <parameter id="mw3a4ff03b_e531_4ecc_966c_e1a500a66034" name="NO_50_Teff" value="0.75" units="MWBUILTINPREFIX_nano_MWBUILTINUNIT_molarity" constant="true">
        <notes>
          <body xmlns="http://www.w3.org/1999/xhtml">rate of NO-induced T cell death (Serafini 2008, PMID: 18593947)</body>
        </notes>
      </parameter>
      <parameter id="mw7c639aa1_2803_4d2b_abde_dea567374a23" name="ArgI_50_Treg" value="22.1" units="MWUSERUNIT_mU" constant="true">
        <notes>
          <body xmlns="http://www.w3.org/1999/xhtml">Half-maximal ArgI level of Treg expansion (estimated based on Serafini 2008, PMID: 18593947)</body>
        </notes>
      </parameter>
      <parameter id="mw95fc40b9_31e5_4210_9974_6b848eefbfb9" name="H_NO" value="1" units="dimensionless" constant="false">
        <notes>
          <body xmlns="http://www.w3.org/1999/xhtml">Hill function for NO-mediated inhibition on Teff</body>
        </notes>
      </parameter>
      <parameter id="mwbd4a268a_c3bd_48f6_89b8_62ec8bd5ff8b" name="H_ArgI_Teff" value="1" units="dimensionless" constant="false">
        <notes>
          <body xmlns="http://www.w3.org/1999/xhtml">Hill function for ariginase I-mediated inhibition on Teff</body>
        </notes>
      </parameter>
      <parameter id="mw9a385161_3315_44da_a2a0_9477420ff2b5" name="H_ArgI_Treg" value="1" units="dimensionless" constant="false">
        <notes>
          <body xmlns="http://www.w3.org/1999/xhtml">Hill function for ariginase I-mediated Th-to-Treg transdifferentiation</body>
        </notes>
      </parameter>
      <parameter id="mw226dd298_b3d5_4e83_ba03_d4b373b4d1a5" name="H_MDSC" value="1" units="dimensionless" constant="false">
        <notes>
          <body xmlns="http://www.w3.org/1999/xhtml">Hill function for overall effect of MDSC-mediated effect on Teff</body>
        </notes>
      </parameter>
      <parameter id="mw2b751f2e_7b9c_4584_b86c_d9d7c4e4be09" name="Q_SG" value="0.022148" units="MWDERIVEDUNIT_liter__hour" constant="true">
        <notes>
          <body xmlns="http://www.w3.org/1999/xhtml">Intercompartmental clearance of SG</body>
        </notes>
      </parameter>
      <parameter id="mw31e259cf_a70b_4548_9f34_0fc610043cbf" name="CL_SG" value="0.15972" units="MWDERIVEDUNIT_liter__hour" constant="true">
        <notes>
          <body xmlns="http://www.w3.org/1999/xhtml">Clearance of SG</body>
        </notes>
      </parameter>
      <parameter id="mw95986d1d_32dd_4643_94cf_628e4629203c" name="Q_tAB" value="0.01" units="MWDERIVEDUNIT_liter__hour" constant="true">
        <notes>
          <body xmlns="http://www.w3.org/1999/xhtml">Intercompartmental clearance of tAB</body>
        </notes>
      </parameter>
      <parameter id="mw02c4c2f2_e155_49d7_ab6f_8f71ab61c710" name="CL_tAB" value="0.016" units="MWDERIVEDUNIT_liter__hour" constant="true">
        <notes>
          <body xmlns="http://www.w3.org/1999/xhtml">Clearance of tAB</body>
        </notes>
      </parameter>
      <parameter id="mwb97d3e98_1bb2_4340_a89d_f2e3406e9659" name="K_REL" value="0.0961" units="MWDERIVEDUNIT_1__hour" constant="true">
        <notes>
          <body xmlns="http://www.w3.org/1999/xhtml">first-order sacituzumab govitecan release rate</body>
        </notes>
      </parameter>
      <parameter id="mw33a2a226_d9c8_4d87_85a1_b91f16fa5796" name="Q_SN38_F" value="247" units="MWDERIVEDUNIT_liter__hour" constant="true">
        <notes>
          <body xmlns="http://www.w3.org/1999/xhtml">Apparent intercompartmental clearance of free SN38</body>
        </notes>
      </parameter>
      <parameter id="mw288e83e0_d331_478f_823c_9df85d5e1095" name="CL_SN38_F" value="409" units="MWDERIVEDUNIT_liter__hour" constant="true">
        <notes>
          <body xmlns="http://www.w3.org/1999/xhtml">Clearance of free SN38</body>
        </notes>
      </parameter>
      <parameter id="mw4100a8d0_5638_4be3_beb2_36150a77de1f" name="q_T_SG" value="8.52e-06" units="MWDERIVEDUNIT_1__second" constant="true">
        <notes>
          <body xmlns="http://www.w3.org/1999/xhtml">Volumetric flow rate of SG between central and tumor compartment(Wang 2019, PMID: 31218069)</body>
        </notes>
      </parameter>
      <parameter id="mwafb44838_9658_40d0_980b_0d603bd10f48" name="q_T_SN38" value="0.0026" units="MWDERIVEDUNIT_1__second" constant="true">
        <notes>
          <body xmlns="http://www.w3.org/1999/xhtml">Volumetric flow rate of SN38 between central and tumor compartment(Wang 2019, PMID: 31218069)</body>
        </notes>
      </parameter>
      <parameter id="mw5b9b2998_d127_480e_8e95_3510a10df0f4" name="gamma_C_SG" value="0.61" units="dimensionless" constant="true">
        <notes>
          <body xmlns="http://www.w3.org/1999/xhtml">Volume fraction of interstitial space available to SG in central compartment</body>
        </notes>
      </parameter>
      <parameter id="mw48e96c83_2286_44a2_904c_4c69f6f66a4f" name="gamma_T_SG" value="0.24" units="dimensionless" constant="true">
        <notes>
          <body xmlns="http://www.w3.org/1999/xhtml">Volume fraction of interstitial space available to SG in tumor compartment</body>
        </notes>
      </parameter>
      <parameter id="mwe0ba0e58_eab8_45dd_a97f_addaf408bd67" name="gamma_T_SN38" value="0.44" units="dimensionless" constant="true">
        <notes>
          <body xmlns="http://www.w3.org/1999/xhtml">Volume fraction of interstitial space available to SN38 in tumor compartment</body>
        </notes>
      </parameter>
      <parameter id="mw8d824553_5c40_41b8_9061_b869ad5cda44" name="TROP2_cellmass" value="1.59411746742757e-05" units="MWDERIVEDUNIT_nanogram__cell" constant="true">
        <notes>
          <body xmlns="http://www.w3.org/1999/xhtml">TROP2 amount at cell surface</body>
        </notes>
      </parameter>
      <parameter id="mwdab4e6b9_24eb_4412_a7fe_0bdcde00ffc7" name="TROP2_cell" value="200000" units="MWDERIVEDUNIT_molecule__cell" constant="true">
        <notes>
          <body xmlns="http://www.w3.org/1999/xhtml">TROP2 number at cell surface</body>
        </notes>
      </parameter>
      <parameter id="mw5461d634_8380_4fe4_a8f0_d98a73ff6cc8" name="ksyn_TROP2" value="0.169324744557974" units="MWDERIVEDUNIT_1__hour" constant="true">
        <notes>
          <body xmlns="http://www.w3.org/1999/xhtml">ADC TROP2 int</body>
        </notes>
      </parameter>
      <parameter id="mwfb360abc_0bfd_4001_bb93_98c609b1fc58" name="kon_SG_TROP2" value="0.004" units="MWDERIVEDUNIT_1__hour__nanogram__milliliter" constant="true">
        <notes>
          <body xmlns="http://www.w3.org/1999/xhtml">ADC TROP2 binding kon</body>
        </notes>
      </parameter>
      <parameter id="mwab97b95a_02af_460c_a39b_ecca169d5a37" name="koff_SG_TROP2" value="0.1586" units="MWDERIVEDUNIT_1__hour" constant="true">
        <notes>
          <body xmlns="http://www.w3.org/1999/xhtml">ADC TROP2 binding kon</body>
        </notes>
      </parameter>
      <parameter id="mw83aa5731_f3f2_4f4b_940d_50158d5f6668" name="kint_SG_TROP2" value="0.1705" units="MWDERIVEDUNIT_1__hour" constant="true">
        <notes>
          <body xmlns="http://www.w3.org/1999/xhtml">ADC TROP2 int</body>
        </notes>
      </parameter>
      <parameter id="mwa172090d_94ca_41fe_8955_3fead8f53903" name="kext_SG_TROP2" value="0.000481" units="MWDERIVEDUNIT_1__hour" constant="true">
        <notes>
          <body xmlns="http://www.w3.org/1999/xhtml">ADC TROP2 ext</body>
        </notes>
      </parameter>
      <parameter id="mwff147b7f_aed2_4cf1_a1f6_616bf856ebcd" name="kclev_SG_TROP2" value="0.0693" units="MWDERIVEDUNIT_1__hour" constant="true">
        <notes>
          <body xmlns="http://www.w3.org/1999/xhtml">ADC TROP2 cleavage</body>
        </notes>
      </parameter>
      <parameter id="mwe2eb926f_437b_41aa_9c6e_51e7865e150d" name="SG_DAR" value="7.6" units="dimensionless" constant="true">
        <notes>
          <body xmlns="http://www.w3.org/1999/xhtml">ADC DAR</body>
        </notes>
      </parameter>
      <parameter id="mw1551646e_ed59_44d8_b672_b5ff20b139ee" name="kin_SN38" value="14.76" units="MWDERIVEDUNIT_1__hour" constant="true">
        <notes>
          <body xmlns="http://www.w3.org/1999/xhtml">SN38 influx</body>
        </notes>
      </parameter>
      <parameter id="mw6e0a76db_8347_416c_a33d_777f462e4588" name="kex_SN38" value="7.92" units="MWDERIVEDUNIT_1__hour" constant="true">
        <notes>
          <body xmlns="http://www.w3.org/1999/xhtml">SN38 efflux</body>
        </notes>
      </parameter>
      <parameter id="mw213ff6a6_264b_4530_864e_fde9c9cb913f" name="het_i" value="0.5" units="dimensionless" constant="true">
        <notes>
          <body xmlns="http://www.w3.org/1999/xhtml">TNBC heterogeneity index</body>
        </notes>
      </parameter>
      <parameter id="mwb9d892aa_7202_4979_bb87_b916179914b7" name="MW_TROP2" value="48000000000000" units="MWDERIVEDUNIT_nanogram__mole" constant="true">
        <notes>
          <body xmlns="http://www.w3.org/1999/xhtml">TROP2 molecular weigth</body>
        </notes>
      </parameter>
      <parameter id="mw65e116b3_3770_4188_873f_2f2b5b220cb8" name="N_avg" value="6.0221409e+23" units="MWDERIVEDUNIT_molecule__mole" constant="true">
        <notes>
          <body xmlns="http://www.w3.org/1999/xhtml">TROP2 molecular weigth</body>
        </notes>
      </parameter>
      <parameter id="mw4489dfcb_83d1_4e63_8521_b769334e3af9" name="k_kill_SN38" value="0.0121" units="MWDERIVEDUNIT_1__hour" constant="true">
        <notes>
          <body xmlns="http://www.w3.org/1999/xhtml">SN38 cancer cell killing rate</body>
        </notes>
      </parameter>
      <parameter id="mwe1241004_7562_4a12_9a33_eff44e2a8834" name="IC50_SN38_t0" value="5.41" units="MWDERIVEDUNIT_nanogram__milliliter" constant="true">
        <notes>
          <body xmlns="http://www.w3.org/1999/xhtml">SN38 dose reaching 50% of maximal killing rate</body>
        </notes>
      </parameter>
      <parameter id="mw54733031_ea0b_4ad5_bb6f_7080f3c7ab29" name="IC50_SN38" value="5.41" units="MWDERIVEDUNIT_nanogram__milliliter" constant="false">
        <notes>
          <body xmlns="http://www.w3.org/1999/xhtml">SN38 dose reaching 50% of maximal killing rate</body>
        </notes>
      </parameter>
      <parameter id="mw10175012_0054_4401_8f47_98f6bd36d3a5" name="Vmax_UGT" value="10800" units="MWDERIVEDUNIT_nanogram__milliliter__hour" constant="true">
        <notes>
          <body xmlns="http://www.w3.org/1999/xhtml">maximal SN38 glucuronidation rate</body>
        </notes>
      </parameter>
      <parameter id="mw0d12a72e_a1d7_40de_9a75_15bc53f2de62" name="IC50_UGT" value="835.8" units="MWDERIVEDUNIT_nanogram__milliliter" constant="true">
        <notes>
          <body xmlns="http://www.w3.org/1999/xhtml">SN38 dose reaching 50% of maximal glucuronidation rate</body>
        </notes>
      </parameter>
      <parameter id="mw9764096c_3d40_4305_8590_c33159202784" name="DNA_bs" value="0.000350705842834066" units="MWDERIVEDUNIT_nanogram__cell" constant="true">
        <notes>
          <body xmlns="http://www.w3.org/1999/xhtml">DNA binding sites mass per cell</body>
        </notes>
      </parameter>
      <parameter id="mw6d5c0759_f3e7_4d73_b15b_6148b3f2358b" name="TROP2_threshold" value="1" units="MWDERIVEDUNIT_nanogram__milliliter" constant="true"/>
      <parameter id="mw95c1484a_6f95_4056_91f6_dbaff352358a" name="TROP2_min" value="0" units="MWDERIVEDUNIT_nanogram__milliliter" constant="true"/>
      <parameter id="mwd794d148_197d_411c_9b99_94641d8611d7" name="TROP2_cellmass_C2" value="7.97058733713786e-07" units="MWDERIVEDUNIT_nanogram__cell" constant="true">
        <notes>
          <body xmlns="http://www.w3.org/1999/xhtml">TROP2 amount at cell surface</body>
        </notes>
      </parameter>
      <parameter id="mw31225fe1_a84f_4941_8db6_495608167c08" name="TROP2_cell_C2" value="10000" units="MWDERIVEDUNIT_molecule__cell" constant="true">
        <notes>
          <body xmlns="http://www.w3.org/1999/xhtml">TROP2 number at cell surface</body>
        </notes>
      </parameter>
      <parameter id="mw8b50906e_043b_48b5_9b25_4ab9907e6736" name="ksyn_TROP2_C2" value="0.169324744557974" units="MWDERIVEDUNIT_1__hour" constant="true">
        <notes>
          <body xmlns="http://www.w3.org/1999/xhtml">ADC TROP2 int</body>
        </notes>
      </parameter>
      <parameter id="mwde0a6fe8_1f69_41c6_93d3_7924eea9dea9" name="k_kill_SN38_C2" value="0.005" units="MWDERIVEDUNIT_1__hour" constant="true">
        <notes>
          <body xmlns="http://www.w3.org/1999/xhtml">SN38 cancer cell killing rate</body>
        </notes>
      </parameter>
      <parameter id="mw363d87df_55c5_41c4_970f_16b749ccffc9" name="IC50_SN38_C2_t0" value="21.22" units="MWDERIVEDUNIT_nanogram__milliliter" constant="true">
        <notes>
          <body xmlns="http://www.w3.org/1999/xhtml">SN38 dose reaching 50% of maximal killing rate</body>
        </notes>
      </parameter>
      <parameter id="mw15b6f1e3_c536_4526_959c_bbbfbc1b9abd" name="IC50_SN38_C2" value="21.22" units="MWDERIVEDUNIT_nanogram__milliliter" constant="false">
        <notes>
          <body xmlns="http://www.w3.org/1999/xhtml">SN38 dose reaching 50% of maximal killing rate</body>
        </notes>
      </parameter>
      <parameter id="mw0c98960d_d630_4dd4_af8c_a6a54ed2e103" name="TROP2_threshold_C2" value="1" units="MWDERIVEDUNIT_nanogram__milliliter" constant="true"/>
      <parameter id="mwbcce44ea_b9e2_4bcd_a73b_7f18536ea856" name="TROP2_min_C2" value="0" units="MWDERIVEDUNIT_nanogram__milliliter" constant="true"/>
      <parameter id="mwa9579005_7d99_4fc2_a991_63da1b245372" name="k_Mac_mig" value="170000" units="MWDERIVEDUNIT_cell__milliliter_day" constant="true">
        <notes>
          <body xmlns="http://www.w3.org/1999/xhtml">Recruitment rate of macrophage into tumor compartment (Yang 2018, PMID: 30026826)</body>
        </notes>
      </parameter>
      <parameter id="mw26ca3ed3_9aff_4295_8c97_6f6fc1655f83" name="k_Mac_death" value="0.02" units="MWDERIVEDUNIT_1__day" constant="true">
        <notes>
          <body xmlns="http://www.w3.org/1999/xhtml">Death rate of macrophages into tumor compartment (Ginhoux 2016, PMID: 26982352)</body>
        </notes>
      </parameter>
      <parameter id="mw37bbcd0a_f62b_4136_bec5_59a9a342dce6" name="k_TGFb_Msec" value="2e-11" units="MWDERIVEDUNIT_nanomole__cell__day" constant="true">
        <notes>
          <body xmlns="http://www.w3.org/1999/xhtml">Secretion rate of TGFb by macrophage in tumor compartment (Matsuo 2000, PMID: 10652049)</body>
        </notes>
      </parameter>
      <parameter id="mw51820739_ba26_4bb7_9def_80d72e4972b4" name="k_vas_Msec" value="1.7e-05" units="MWDERIVEDUNIT_picogram__cell__day" constant="true">
        <notes>
          <body xmlns="http://www.w3.org/1999/xhtml">Secretion rate of angiogenic factor by macrophage in tumor compartment (Wu 2010, PMID: 20692534)</body>
        </notes>
      </parameter>
      <parameter id="mwcec55aa7_2574_4dbb_94e3_350955cec49f" name="k_IL12_sec" value="8.5e-12" units="MWDERIVEDUNIT_nanomole__cell__day" constant="true">
        <notes>
          <body xmlns="http://www.w3.org/1999/xhtml">Secretion rate of IL-12 by mAPC in tumor compartment (Heufler 1996, PMID: 8605935)</body>
        </notes>
      </parameter>
      <parameter id="mw3a895ca3_e555_4d0e_9d12_8103b9353705" name="k_IL12_Msec" value="5e-13" units="MWDERIVEDUNIT_nanomole__cell__day" constant="true">
        <notes>
          <body xmlns="http://www.w3.org/1999/xhtml">Secretion rate of IL-12 by macrophage in tumor compartment (Clough 2007, PMID: 17597818; Sica 2000, PMID: 10623821)</body>
        </notes>
      </parameter>
      <parameter id="mw095dfb98_b64f_41cb_9d17_8f26a93d7622" name="k_IL12_deg" value="0.0231" units="MWDERIVEDUNIT_1__hour" constant="true">
        <notes>
          <body xmlns="http://www.w3.org/1999/xhtml">Degradation rate of IL-12 in tumor compartment (Carreño 2000, PMID: 10707873)</body>
        </notes>
      </parameter>
      <parameter id="mw87483575_1ef4_43cb_90c2_1790bcec1db6" name="k_IL10_sec" value="3e-12" units="MWDERIVEDUNIT_nanomole__cell__day" constant="true">
        <notes>
          <body xmlns="http://www.w3.org/1999/xhtml">Secretion rate of IL-10 by macrophage in tumor compartment (Autenshlyus 2021, PMID: 34059727)</body>
        </notes>
      </parameter>
      <parameter id="mw7c5e0af8_6f4e_4be1_8e8c_1281271bda8d" name="k_IL10_deg" value="4" units="MWDERIVEDUNIT_1__day" constant="true">
        <notes>
          <body xmlns="http://www.w3.org/1999/xhtml">Degradation rate of IL-10 in tumor compartment (Saxena 2015, PMID: 25481648)</body>
        </notes>
      </parameter>
      <parameter id="mw596fc6b0_039d_4d4b_bb78_ef98d208b931" name="k_M2_pol" value="0.25" units="MWDERIVEDUNIT_1__day" constant="true">
        <notes>
          <body xmlns="http://www.w3.org/1999/xhtml">Rate of M1 to M2 macrophage polarization (estimated assuming that polarization takes roughly 2-3 days)</body>
        </notes>
      </parameter>
      <parameter id="mw7bd0118d_ac97_4e52_a75b_6b84ba5c01f7" name="k_M1_pol" value="0.045" units="MWDERIVEDUNIT_1__day" constant="true">
        <notes>
          <body xmlns="http://www.w3.org/1999/xhtml">Rate of M2 to M1 macrophage polarization (estimated based on the M1/M2 ratio)</body>
        </notes>
      </parameter>
      <parameter id="mw0f3f7fea_4345_4398_9cab_47013ec1844b" name="IL10_50" value="8" units="MWBUILTINPREFIX_pico_MWBUILTINUNIT_molarity" constant="true">
        <notes>
          <body xmlns="http://www.w3.org/1999/xhtml">Half-maximal IL10 level for M1 to M2 polarization / maintaining Treg function / mAPC inhibition (*STAT6 related) (Altan-Bonnet 2019, PMID: 30770905)</body>
        </notes>
      </parameter>
      <parameter id="mwcc1cecfd_36d0_4d0e_8b42_49766761d8f2" name="IL12_50" value="0.14" units="MWBUILTINPREFIX_pico_MWBUILTINUNIT_molarity" constant="true">
        <notes>
          <body xmlns="http://www.w3.org/1999/xhtml">Half-maximal IL-12 level for M2 to M1 macrophage polarization (Altan-Bonnet 2019, PMID: 30770905)</body>
        </notes>
      </parameter>
      <parameter id="mwae522d08_ea9a_49ef_9fb0_3b896a8b78b4" name="IFNg_50" value="2.9" units="MWBUILTINPREFIX_pico_MWBUILTINUNIT_molarity" constant="true">
        <notes>
          <body xmlns="http://www.w3.org/1999/xhtml">Half-maximal IFNg level for M2 to M1 macrophage polarization (Altan-Bonnet 2019, PMID: 30770905)</body>
        </notes>
      </parameter>
      <parameter id="mwb3e4c2b0_3ebf_4c5b_9725_1e68fdc1d13c" name="k_M1_phago" value="0.33" units="MWDERIVEDUNIT_1__day" constant="true">
        <notes>
          <body xmlns="http://www.w3.org/1999/xhtml">Rate of M1 macrophage-mediated killing of cancer cell (Pan 2020, PMID: 33365025)</body>
        </notes>
      </parameter>
      <parameter id="mw1c15f45a_9ed7_4faa_b5bc_4490f522b472" name="vol_Mcell" value="4849.04826081585" units="MWDERIVEDUNIT_micrometer___3__cell" constant="true">
        <notes>
          <body xmlns="http://www.w3.org/1999/xhtml">Volume of a single macrophage cell Volume of a macrophage calculated based on the average macrophage diameter (Krombach 1997, PMID: 9400735)</body>
        </notes>
      </parameter>
      <parameter id="mw3b4464eb_4866_4600_b6d1_17813d58df59" name="kon_CD47_SIRPa" value="0.0625" units="MWDERIVEDUNIT_1__micromolarity_minute_nanometer" constant="true">
        <notes>
          <body xmlns="http://www.w3.org/1999/xhtml">kon of CD47-SIRPa binding (Hayes 2020, PMID: 31964705)</body>
        </notes>
      </parameter>
      <parameter id="mw46fd753a_56d3_4565_b009_83d9f12771aa" name="koff_CD47_SIRPa" value="0.3" units="MWDERIVEDUNIT_1__minute" constant="true">
        <notes>
          <body xmlns="http://www.w3.org/1999/xhtml">koff of CD47-SIRPa binding (Hayes 2020, PMID: 31964705)</body>
        </notes>
      </parameter>
      <parameter id="mw89eb95c1_668d_4e4e_8610_20c917f700ed" name="SIRPa_50" value="37" units="MWDERIVEDUNIT_molecule__micrometer___2" constant="true">
        <notes>
          <body xmlns="http://www.w3.org/1999/xhtml">SIRPa occupancy for half-maximal CD47/SIRPa inhibition on phagocytosis of cancer cells by macrophages (Willingham 2012, PMID: 22451913)</body>
        </notes>
      </parameter>
      <parameter id="mwe02e4f1e_4434_4ba6_a194_aa9758d97108" name="n_SIRPa" value="2" units="dimensionless" constant="true">
        <notes>
          <body xmlns="http://www.w3.org/1999/xhtml">Hill coefficient for CD47/SIRPa inhibition on phagocytosis of cancer cells by macrophages (estimated)</body>
        </notes>
      </parameter>
      <parameter id="mwd81dee8f_22da_40fe_a9eb_358cc173e88c" name="H_Mac_C" value="0" units="dimensionless" constant="false">
        <notes>
          <body xmlns="http://www.w3.org/1999/xhtml">Hill function for overall checkpoint inhibition on phagocytosis of cancer cell by macrophage </body>
        </notes>
      </parameter>
      <parameter id="mwb548a519_f058_4605_b1e5_2192ad1c8581" name="H_PD1_M" value="0" units="dimensionless" constant="false">
        <notes>
          <body xmlns="http://www.w3.org/1999/xhtml">Hill function for PD1-mediated inhibition on phagocytosis of cancer cell by macrophage </body>
        </notes>
      </parameter>
      <parameter id="mwfb4c80f0_98ff_4de4_a8d4_ff252d519636" name="H_SIRPa" value="0" units="dimensionless" constant="false">
        <notes>
          <body xmlns="http://www.w3.org/1999/xhtml">Hill function for SIRPa-mediated inhibition on phagocytosis of cancer cell by macrophage </body>
        </notes>
      </parameter>
      <parameter id="mwfcd48ea1_0df2_4e70_a845_525c396af6b6" name="C_CD47" value="400" units="MWDERIVEDUNIT_molecule__micrometer___2" constant="true">
        <notes>
          <body xmlns="http://www.w3.org/1999/xhtml">CD47 expression on cancer cells (Morrissey 2020, PMID: 32768386)</body>
        </notes>
      </parameter>
      <parameter id="mwbf57d41e_6727_451d_b7ce_8875fabf2505" name="M_PD1_total" value="12500" units="MWBUILTINUNIT_molecule" constant="true">
        <notes>
          <body xmlns="http://www.w3.org/1999/xhtml">PD-1 expression on macrophages estimated based on PD-1 expression on T cell (Cheng 2014, PMID: 23417675; Mkrtichyan 2012, PMID: 22837483) and adjusted to fit its inhibitory effect on phagocytosis (Gordon 2017, PMID: 28514441)</body>
        </notes>
      </parameter>
      <parameter id="mw8e4e404b_3493_4852_8a7e_f806eb58874c" name="M_SIRPa" value="100" units="MWDERIVEDUNIT_molecule__micrometer___2" constant="true">
        <notes>
          <body xmlns="http://www.w3.org/1999/xhtml">SIRPa expression on macrophages (Subramanian 2006, PMID: 16291597)</body>
        </notes>
      </parameter>
      <parameter id="mw11364631_94f2_4d77_beb0_213e555fd7ea" name="A_Mcell" value="1385.4423602331" units="MWDERIVEDUNIT_micrometer___2" constant="true">
        <notes>
          <body xmlns="http://www.w3.org/1999/xhtml">Surface area of the macrophage calculated based on the average macrophage diameter (Krombach 1997, PMID: 9400735)</body>
        </notes>
      </parameter>
      <parameter id="mw64faafe6_2a65_45cb_bbbf_729289cd888e" name="IL10_50_phago" value="270" units="MWBUILTINPREFIX_pico_MWBUILTINUNIT_molarity" constant="true">
        <notes>
          <body xmlns="http://www.w3.org/1999/xhtml">Half-maximal IL-10 level for phagocytosis by macrophage (Bian 2016, PMID: 27578867)</body>
        </notes>
      </parameter>
      <parameter id="mw195a4006_0535_44d8_8080_c3dfc36ca9a7" name="K_Mac_C" value="2" units="dimensionless" constant="true">
        <notes>
          <body xmlns="http://www.w3.org/1999/xhtml">Association coefficient for macrophage and cancer cell (estimated)</body>
        </notes>
      </parameter>
      <parameter id="mw802dd23f_038f_4efc_8075_9ace081a2663" name="M_total" value="0" units="MWUSERUNIT_cell" constant="false">
        <notes>
          <body xmlns="http://www.w3.org/1999/xhtml">Total number of macrophages </body>
        </notes>
      </parameter>
      <parameter id="mw539aa9c3_75ff_47c4_989e_cfe1245b4770" name="H_IL10" value="1" units="dimensionless" constant="false">
        <notes>
          <body xmlns="http://www.w3.org/1999/xhtml">Hill function for IL10-mediated M2-like macrophage polarization / Treg functionality / inhibition on Ag presentaion </body>
        </notes>
      </parameter>
      <parameter id="mwd6c7c519_ed5c_4c06_9bcf_a3f1551c8a57" name="H_IL10_phago" value="1" units="dimensionless" constant="false">
        <notes>
          <body xmlns="http://www.w3.org/1999/xhtml">Hill function for IL10-mediated inhibition on phagocytosis </body>
        </notes>
      </parameter>
      <parameter id="mwb0af581f_fd5b_47c6_8e91_6096ab9ae564" name="H_IL12" value="1" units="dimensionless" constant="false">
        <notes>
          <body xmlns="http://www.w3.org/1999/xhtml">Hill function for IL12 </body>
        </notes>
      </parameter>
    </listOfParameters>
    <listOfInitialAssignments>
      <initialAssignment symbol="mw8f06611f_a564_491c_8a48_d9392355522b">
        <math xmlns="http://www.w3.org/1998/Math/MathML">
          <apply>
            <divide/>
            <ci> mw2b53f849_15a3_4c3c_b163_caa673060ce7 </ci>
            <ci> mw582ad294_1584_413c_8a28_549e468c5565 </ci>
          </apply>
        </math>
      </initialAssignment>
      <initialAssignment symbol="mw1b4d564d_eb26_4d95_b58d_39f3d906991b">
        <math xmlns="http://www.w3.org/1998/Math/MathML">
          <apply>
            <divide/>
            <ci> mwbd530ed0_4fbb_4aa5_bbd7_3d4ec9c8a15b </ci>
            <ci> mw582ad294_1584_413c_8a28_549e468c5565 </ci>
          </apply>
        </math>
      </initialAssignment>
      <initialAssignment symbol="mwbb02695c_6535_4487_86ee_88f1153d4c5c">
        <math xmlns="http://www.w3.org/1998/Math/MathML">
          <apply>
            <divide/>
            <ci> mw3dd91d2e_f764_4a72_a536_19cf75b2833a </ci>
            <ci> mw582ad294_1584_413c_8a28_549e468c5565 </ci>
          </apply>
        </math>
      </initialAssignment>
      <initialAssignment symbol="mw749cb816_910d_4bc7_89e0_b0a3226c0680">
        <math xmlns="http://www.w3.org/1998/Math/MathML">
          <apply>
            <divide/>
            <ci> mw888b3168_1e8d_4a0a_a546_79f562a17e5b </ci>
            <ci> mw582ad294_1584_413c_8a28_549e468c5565 </ci>
          </apply>
        </math>
      </initialAssignment>
      <initialAssignment symbol="mwbcbbd576_9161_4c09_b74f_7b829a254767">
        <math xmlns="http://www.w3.org/1998/Math/MathML">
          <apply>
            <divide/>
            <ci> mwff3e8dde_ec38_422a_8a08_8c584003ae1b </ci>
            <ci> mw32ae6dbb_6015_4af6_95a4_a6b0ae29e837 </ci>
          </apply>
        </math>
      </initialAssignment>
      <initialAssignment symbol="mwe644583f_415f_40fc_9aa8_670fb0bc1c23">
        <math xmlns="http://www.w3.org/1998/Math/MathML">
          <apply>
            <divide/>
            <apply>
              <times/>
              <ci> mwff3e8dde_ec38_422a_8a08_8c584003ae1b </ci>
              <ci> mw8e7357c9_4fd8_4f4b_9e7a_bcb009ff4459 </ci>
            </apply>
            <ci> mw32ae6dbb_6015_4af6_95a4_a6b0ae29e837 </ci>
          </apply>
        </math>
      </initialAssignment>
      <initialAssignment symbol="mwd11ed2a6_31d0_4d2e_b938_4a5156e8ccfc">
        <math xmlns="http://www.w3.org/1998/Math/MathML">
          <apply>
            <divide/>
            <ci> mw4bbbc98c_4628_40c9_aabc_fb2b0b9cec5d </ci>
            <ci> mw32ae6dbb_6015_4af6_95a4_a6b0ae29e837 </ci>
          </apply>
        </math>
      </initialAssignment>
      <initialAssignment symbol="mwbbf301a2_0dc2_4339_a7c1_7eb6532677c0">
        <math xmlns="http://www.w3.org/1998/Math/MathML">
          <apply>
            <divide/>
            <ci> mw6dbb88ee_84c5_4677_93f8_e0e39247656e </ci>
            <ci> mw32ae6dbb_6015_4af6_95a4_a6b0ae29e837 </ci>
          </apply>
        </math>
      </initialAssignment>
      <initialAssignment symbol="mw70eeb480_0f28_4577_931e_92286a5998bd">
        <math xmlns="http://www.w3.org/1998/Math/MathML">
          <apply>
            <divide/>
            <ci> mw2b53f849_15a3_4c3c_b163_caa673060ce7 </ci>
            <ci> mw582ad294_1584_413c_8a28_549e468c5565 </ci>
          </apply>
        </math>
      </initialAssignment>
      <initialAssignment symbol="mwcb191c90_f28b_451d_ab29_1798106927a8">
        <math xmlns="http://www.w3.org/1998/Math/MathML">
          <apply>
            <divide/>
            <ci> mwbd530ed0_4fbb_4aa5_bbd7_3d4ec9c8a15b </ci>
            <ci> mw582ad294_1584_413c_8a28_549e468c5565 </ci>
          </apply>
        </math>
      </initialAssignment>
      <initialAssignment symbol="mw03a1617c_4016_4e55_a841_cc03d97c4a42">
        <math xmlns="http://www.w3.org/1998/Math/MathML">
          <apply>
            <divide/>
            <ci> mw3dd91d2e_f764_4a72_a536_19cf75b2833a </ci>
            <ci> mw582ad294_1584_413c_8a28_549e468c5565 </ci>
          </apply>
        </math>
      </initialAssignment>
      <initialAssignment symbol="mwa413ab44_d3e4_453d_a38f_c23b84cf180f">
        <math xmlns="http://www.w3.org/1998/Math/MathML">
          <apply>
            <divide/>
            <ci> mw888b3168_1e8d_4a0a_a546_79f562a17e5b </ci>
            <ci> mw582ad294_1584_413c_8a28_549e468c5565 </ci>
          </apply>
        </math>
      </initialAssignment>
      <initialAssignment symbol="mw4c60e676_51dd_4d11_92e2_420f2ef90672">
        <math xmlns="http://www.w3.org/1998/Math/MathML">
          <apply>
            <divide/>
            <ci> mw8c1834c6_3c45_4efc_97c7_fc0a5c050e9c </ci>
            <ci> mw32ae6dbb_6015_4af6_95a4_a6b0ae29e837 </ci>
          </apply>
        </math>
      </initialAssignment>
      <initialAssignment symbol="mwb1503517_21e7_4f06_9ce8_ece8fde7d971">
        <math xmlns="http://www.w3.org/1998/Math/MathML">
          <apply>
            <divide/>
            <apply>
              <times/>
              <ci> mw8c1834c6_3c45_4efc_97c7_fc0a5c050e9c </ci>
              <ci> mw0636956f_7f52_40ee_8a43_181fc1257d04 </ci>
            </apply>
            <ci> mw32ae6dbb_6015_4af6_95a4_a6b0ae29e837 </ci>
          </apply>
        </math>
      </initialAssignment>
      <initialAssignment symbol="mw0e35ebdb_c3b8_4148_8556_5bdfe512299a">
        <math xmlns="http://www.w3.org/1998/Math/MathML">
          <apply>
            <divide/>
            <ci> mw54f6e45b_6cc4_4cad_845f_ac560a51f838 </ci>
            <ci> mw32ae6dbb_6015_4af6_95a4_a6b0ae29e837 </ci>
          </apply>
        </math>
      </initialAssignment>
      <initialAssignment symbol="mw798a42d1_739c_47b7_96ac_ea2ae848bff1">
        <math xmlns="http://www.w3.org/1998/Math/MathML">
          <apply>
            <divide/>
            <ci> mw0071aaaa_5f33_4d0a_a577_561f655ea97b </ci>
            <ci> mw32ae6dbb_6015_4af6_95a4_a6b0ae29e837 </ci>
          </apply>
        </math>
      </initialAssignment>
      <initialAssignment symbol="mwaab47a05_1712_4592_b7d2_f9fc5f524f91">
        <math xmlns="http://www.w3.org/1998/Math/MathML">
          <apply>
            <divide/>
            <ci> mw2b53f849_15a3_4c3c_b163_caa673060ce7 </ci>
            <ci> mw582ad294_1584_413c_8a28_549e468c5565 </ci>
          </apply>
        </math>
      </initialAssignment>
      <initialAssignment symbol="mw6c6c7a26_c45d_4681_a7ad_3f1edea6c7dd">
        <math xmlns="http://www.w3.org/1998/Math/MathML">
          <apply>
            <divide/>
            <ci> mwbd530ed0_4fbb_4aa5_bbd7_3d4ec9c8a15b </ci>
            <ci> mw582ad294_1584_413c_8a28_549e468c5565 </ci>
          </apply>
        </math>
      </initialAssignment>
      <initialAssignment symbol="mwf497ffd7_0883_4749_921b_1f88ef9cb92f">
        <math xmlns="http://www.w3.org/1998/Math/MathML">
          <apply>
            <divide/>
            <ci> mw3dd91d2e_f764_4a72_a536_19cf75b2833a </ci>
            <ci> mw582ad294_1584_413c_8a28_549e468c5565 </ci>
          </apply>
        </math>
      </initialAssignment>
      <initialAssignment symbol="mwaf0009aa_ac3e_4dd6_8d53_45b5aea75f10">
        <math xmlns="http://www.w3.org/1998/Math/MathML">
          <apply>
            <divide/>
            <ci> mw888b3168_1e8d_4a0a_a546_79f562a17e5b </ci>
            <ci> mw582ad294_1584_413c_8a28_549e468c5565 </ci>
          </apply>
        </math>
      </initialAssignment>
      <initialAssignment symbol="mw047db2ae_34f6_40c2_8887_0a9c5640d7c3">
        <math xmlns="http://www.w3.org/1998/Math/MathML">
          <apply>
            <divide/>
            <ci> mw04704112_6029_465a_9ba5_1984cdf8fc3e </ci>
            <ci> mw8eff5526_b612_4a79_aa93_2a34e65d951c </ci>
          </apply>
        </math>
      </initialAssignment>
      <initialAssignment symbol="mw73b48635_3b9e_4d9d_b28b_9dd797555d07">
        <math xmlns="http://www.w3.org/1998/Math/MathML">
          <apply>
            <divide/>
            <apply>
              <times/>
              <ci> mw04704112_6029_465a_9ba5_1984cdf8fc3e </ci>
              <ci> mwaaef3823_da2a_4311_b569_05b6281def03 </ci>
            </apply>
            <ci> mw8eff5526_b612_4a79_aa93_2a34e65d951c </ci>
          </apply>
        </math>
      </initialAssignment>
      <initialAssignment symbol="mw4860d404_6baf_4a94_baa3_a338855cee90">
        <math xmlns="http://www.w3.org/1998/Math/MathML">
          <apply>
            <divide/>
            <ci> mw55c518de_d6a6_4c41_97dd_731555f0cd8a </ci>
            <ci> mw8eff5526_b612_4a79_aa93_2a34e65d951c </ci>
          </apply>
        </math>
      </initialAssignment>
      <initialAssignment symbol="mw71a6dec1_5a7e_44f2_a61f_29ace1c8e85b">
        <math xmlns="http://www.w3.org/1998/Math/MathML">
          <apply>
            <divide/>
            <ci> mwef9e6131_178a_4999_aa30_628c3d85dfcd </ci>
            <ci> mw8eff5526_b612_4a79_aa93_2a34e65d951c </ci>
          </apply>
        </math>
      </initialAssignment>
      <initialAssignment symbol="mw8d824553_5c40_41b8_9061_b869ad5cda44">
        <math xmlns="http://www.w3.org/1998/Math/MathML">
          <apply>
            <divide/>
            <apply>
              <times/>
              <ci> mwdab4e6b9_24eb_4412_a7fe_0bdcde00ffc7 </ci>
              <ci> mwb9d892aa_7202_4979_bb87_b916179914b7 </ci>
            </apply>
            <ci> mw65e116b3_3770_4188_873f_2f2b5b220cb8 </ci>
          </apply>
        </math>
      </initialAssignment>
      <initialAssignment symbol="mwda4d0166_bc48_4224_8e68_a1ddbb2adc17">
        <math xmlns="http://www.w3.org/1998/Math/MathML">
          <apply>
            <divide/>
            <apply>
              <times/>
              <ci> mw8d824553_5c40_41b8_9061_b869ad5cda44 </ci>
              <ci> mw78206743_9175_40c2_846b_13dac5fd7b1e </ci>
            </apply>
            <ci> mwe62c65e7_c94b_455c_bb9c_604fde49190a </ci>
          </apply>
        </math>
      </initialAssignment>
      <initialAssignment symbol="mwd794d148_197d_411c_9b99_94641d8611d7">
        <math xmlns="http://www.w3.org/1998/Math/MathML">
          <apply>
            <divide/>
            <apply>
              <times/>
              <ci> mw31225fe1_a84f_4941_8db6_495608167c08 </ci>
              <ci> mwb9d892aa_7202_4979_bb87_b916179914b7 </ci>
            </apply>
            <ci> mw65e116b3_3770_4188_873f_2f2b5b220cb8 </ci>
          </apply>
        </math>
      </initialAssignment>
      <initialAssignment symbol="mw7c438246_84e9_44ee_b0e2_3bbfa3f9e08b">
        <math xmlns="http://www.w3.org/1998/Math/MathML">
          <apply>
            <divide/>
            <apply>
              <times/>
              <ci> mwd794d148_197d_411c_9b99_94641d8611d7 </ci>
              <ci> mwe8c3fdfb_d677_44a6_90f6_0a48320d8872 </ci>
            </apply>
            <ci> mwe62c65e7_c94b_455c_bb9c_604fde49190a </ci>
          </apply>
        </math>
      </initialAssignment>
      <initialAssignment symbol="mw8feddeab_56eb_420b_aaa9_b372c4e0877a">
        <math xmlns="http://www.w3.org/1998/Math/MathML">
          <apply>
            <divide/>
            <ci> mwbf57d41e_6727_451d_b7ce_8875fabf2505 </ci>
            <ci> mw11364631_94f2_4d77_beb0_213e555fd7ea </ci>
          </apply>
        </math>
      </initialAssignment>
      <initialAssignment symbol="mw222708c1_e304_417b_a486_5050fbc556b9">
        <math xmlns="http://www.w3.org/1998/Math/MathML">
          <ci> mw8e4e404b_3493_4852_8a7e_f806eb58874c </ci>
        </math>
      </initialAssignment>
      <initialAssignment symbol="mw427116b7_9f04_4451_a2cb_80265bb33c04">
        <math xmlns="http://www.w3.org/1998/Math/MathML">
          <apply>
            <divide/>
            <ci> mw4bbbc98c_4628_40c9_aabc_fb2b0b9cec5d </ci>
            <ci> mw32ae6dbb_6015_4af6_95a4_a6b0ae29e837 </ci>
          </apply>
        </math>
      </initialAssignment>
      <initialAssignment symbol="mwa9131765_4975_494b_9c89_f8052cb7c0dc">
        <math xmlns="http://www.w3.org/1998/Math/MathML">
          <apply>
            <divide/>
            <ci> mwff3e8dde_ec38_422a_8a08_8c584003ae1b </ci>
            <ci> mw32ae6dbb_6015_4af6_95a4_a6b0ae29e837 </ci>
          </apply>
        </math>
      </initialAssignment>
      <initialAssignment symbol="mw59945d07_b0b6_4756_a0da_2705646ddb22">
        <math xmlns="http://www.w3.org/1998/Math/MathML">
          <apply>
            <divide/>
            <apply>
              <times/>
              <ci> mwff3e8dde_ec38_422a_8a08_8c584003ae1b </ci>
              <ci> mw8e7357c9_4fd8_4f4b_9e7a_bcb009ff4459 </ci>
            </apply>
            <ci> mw32ae6dbb_6015_4af6_95a4_a6b0ae29e837 </ci>
          </apply>
        </math>
      </initialAssignment>
      <initialAssignment symbol="mwc3da9eaa_613c_4523_b8cd_04a30019b229">
        <math xmlns="http://www.w3.org/1998/Math/MathML">
          <ci> mwfcd48ea1_0df2_4e70_a845_525c396af6b6 </ci>
        </math>
      </initialAssignment>
    </listOfInitialAssignments>
    <listOfRules>
      <assignmentRule variable="mwe62c65e7_c94b_455c_bb9c_604fde49190a">
        <math xmlns="http://www.w3.org/1998/Math/MathML">
          <apply>
            <plus/>
            <apply>
              <divide/>
              <apply>
                <plus/>
                <apply>
                  <times/>
                  <apply>
                    <plus/>
                    <ci> mw26669186_4361_40c1_a87e_180b92fa9e5c </ci>
                    <ci> mw8f9dec28_761d_4b1a_8fcd_7f4b406469ad </ci>
                  </apply>
                  <ci> mwd5d071f3_400e_44fc_bae3_9758ca4a144c </ci>
                </apply>
                <apply>
                  <times/>
                  <apply>
                    <plus/>
                    <ci> mwf2ccb5df_29bc_484f_921a_5b96429c0204 </ci>
                    <ci> mwa58a5c81_6d53_4e97_a0ee_79e44732f70e </ci>
                    <ci> mwf617129f_cc15_4e8b_ad98_3358943a0b26 </ci>
                  </apply>
                  <ci> mwb61cfea9_8b9c_408c_96bc_b1e90b39868c </ci>
                </apply>
              </apply>
              <ci> mw28605c9e_3cb4_4c42_9a1e_73561923a34c </ci>
            </apply>
            <apply>
              <divide/>
              <apply>
                <times/>
                <ci> mw802dd23f_038f_4efc_8075_9ace081a2663 </ci>
                <ci> mw1c15f45a_9ed7_4faa_b5bc_4490f522b472 </ci>
              </apply>
              <ci> mw28605c9e_3cb4_4c42_9a1e_73561923a34c </ci>
            </apply>
          </apply>
        </math>
      </assignmentRule>
      <assignmentRule variable="mw8f9dec28_761d_4b1a_8fcd_7f4b406469ad">
        <math xmlns="http://www.w3.org/1998/Math/MathML">
          <apply>
            <plus/>
            <apply>
              <times/>
              <cn type="integer"> 0 </cn>
              <ci> mw821b8a64_af02_4519_8f2a_1f47ea709441 </ci>
            </apply>
            <ci> mw78206743_9175_40c2_846b_13dac5fd7b1e </ci>
            <ci> mwe8c3fdfb_d677_44a6_90f6_0a48320d8872 </ci>
          </apply>
        </math>
      </assignmentRule>
      <assignmentRule variable="mwf617129f_cc15_4e8b_ad98_3358943a0b26">
        <math xmlns="http://www.w3.org/1998/Math/MathML">
          <apply>
            <plus/>
            <apply>
              <times/>
              <cn type="integer"> 0 </cn>
              <ci> mw821b8a64_af02_4519_8f2a_1f47ea709441 </ci>
            </apply>
            <ci> mw576c3405_4149_4a6e_b404_fa09ca96d2b2 </ci>
            <ci> mwa06996c1_38ed_4632_9bf1_dafa2088856e </ci>
            <ci> mw18f52bee_c06a_40a7_9928_91e2975deb40 </ci>
          </apply>
        </math>
      </assignmentRule>
      <assignmentRule variable="mw8e556a5e_aba1_4bec_923c_ee7c4410d13a">
        <math xmlns="http://www.w3.org/1998/Math/MathML">
          <apply>
            <plus/>
            <apply>
              <times/>
              <cn type="integer"> 0 </cn>
              <ci> mw821b8a64_af02_4519_8f2a_1f47ea709441 </ci>
            </apply>
            <ci> mwd990d641_a6f4_473b_97cf_3d0a42f0c57a </ci>
            <ci> mwee383568_249d_49ec_90ab_a02ff7134d08 </ci>
            <ci> mwa1f1c2dd_ef0d_4827_b3e1_1333a7f53fce </ci>
          </apply>
        </math>
      </assignmentRule>
      <assignmentRule variable="mw8826c8d6_974f_4327_baf1_bfe23feca4ec">
        <math xmlns="http://www.w3.org/1998/Math/MathML">
          <apply>
            <plus/>
            <apply>
              <divide/>
              <apply>
                <times/>
                <cn type="integer"> 0 </cn>
                <ci> mw821b8a64_af02_4519_8f2a_1f47ea709441 </ci>
              </apply>
              <ci> mw0e681f7b_551a_4c26_80e4_44afa425d441 </ci>
            </apply>
            <apply>
              <times/>
              <apply>
                <plus/>
                <ci> mw4e458ed3_4c70_4092_b31a_652326933e12 </ci>
                <ci> mw3168ff23_2037_400d_a2d7_8b23091cface </ci>
              </apply>
              <ci> mw78206743_9175_40c2_846b_13dac5fd7b1e </ci>
            </apply>
            <apply>
              <times/>
              <apply>
                <divide/>
                <apply>
                  <times/>
                  <apply>
                    <divide/>
                    <apply>
                      <times/>
                      <ci> mwf4d60e7b_0594_46a7_a319_f94bfafe4f0a </ci>
                      <ci> mw78206743_9175_40c2_846b_13dac5fd7b1e </ci>
                      <ci> mwa06996c1_38ed_4632_9bf1_dafa2088856e </ci>
                    </apply>
                    <apply>
                      <plus/>
                      <apply>
                        <times/>
                        <ci> mw2c207348_b404_4b45_a5a1_e9840944d7a7 </ci>
                        <ci> mw78206743_9175_40c2_846b_13dac5fd7b1e </ci>
                      </apply>
                      <ci> mwa06996c1_38ed_4632_9bf1_dafa2088856e </ci>
                      <ci> mw821b8a64_af02_4519_8f2a_1f47ea709441 </ci>
                    </apply>
                  </apply>
                  <ci> mwa06996c1_38ed_4632_9bf1_dafa2088856e </ci>
                </apply>
                <apply>
                  <plus/>
                  <ci> mwa06996c1_38ed_4632_9bf1_dafa2088856e </ci>
                  <apply>
                    <times/>
                    <ci> mwff290900_d1fe_478b_9648_d89c73319881 </ci>
                    <ci> mw267dded4_624f_4b0a_be9e_b6aa6b706ff0 </ci>
                  </apply>
                  <ci> mw821b8a64_af02_4519_8f2a_1f47ea709441 </ci>
                </apply>
              </apply>
              <apply>
                <minus/>
                <cn type="integer"> 1 </cn>
                <ci> mw14a036e9_cc9f_4244_af90_9b0b17c0cab4 </ci>
              </apply>
              <apply>
                <minus/>
                <cn type="integer"> 1 </cn>
                <ci> mw37aa8a15_b00c_495e_8fb7_0821c9c3c654 </ci>
              </apply>
              <apply>
                <minus/>
                <cn type="integer"> 1 </cn>
                <ci> mw226dd298_b3d5_4e83_ba03_d4b373b4d1a5 </ci>
              </apply>
            </apply>
            <apply>
              <times/>
              <apply>
                <plus/>
                <ci> mw72c95424_0ef8_4570_8494_ad181e3506c6 </ci>
                <ci> mw9cd3e098_9934_49c2_a619_d8b7d3f6b5cb </ci>
              </apply>
              <ci> mwe8c3fdfb_d677_44a6_90f6_0a48320d8872 </ci>
            </apply>
            <apply>
              <times/>
              <apply>
                <divide/>
                <apply>
                  <times/>
                  <apply>
                    <divide/>
                    <apply>
                      <times/>
                      <ci> mwf4d60e7b_0594_46a7_a319_f94bfafe4f0a </ci>
                      <ci> mwe8c3fdfb_d677_44a6_90f6_0a48320d8872 </ci>
                      <ci> mwa06996c1_38ed_4632_9bf1_dafa2088856e </ci>
                    </apply>
                    <apply>
                      <plus/>
                      <apply>
                        <times/>
                        <ci> mw2c207348_b404_4b45_a5a1_e9840944d7a7 </ci>
                        <ci> mwe8c3fdfb_d677_44a6_90f6_0a48320d8872 </ci>
                      </apply>
                      <ci> mwa06996c1_38ed_4632_9bf1_dafa2088856e </ci>
                      <ci> mw821b8a64_af02_4519_8f2a_1f47ea709441 </ci>
                    </apply>
                  </apply>
                  <ci> mwa06996c1_38ed_4632_9bf1_dafa2088856e </ci>
                </apply>
                <apply>
                  <plus/>
                  <ci> mwa06996c1_38ed_4632_9bf1_dafa2088856e </ci>
                  <apply>
                    <times/>
                    <ci> mwff290900_d1fe_478b_9648_d89c73319881 </ci>
                    <ci> mw267dded4_624f_4b0a_be9e_b6aa6b706ff0 </ci>
                  </apply>
                  <ci> mw821b8a64_af02_4519_8f2a_1f47ea709441 </ci>
                </apply>
              </apply>
              <apply>
                <minus/>
                <cn type="integer"> 1 </cn>
                <ci> mw14a036e9_cc9f_4244_af90_9b0b17c0cab4 </ci>
              </apply>
              <apply>
                <minus/>
                <cn type="integer"> 1 </cn>
                <ci> mw37aa8a15_b00c_495e_8fb7_0821c9c3c654 </ci>
              </apply>
              <apply>
                <minus/>
                <cn type="integer"> 1 </cn>
                <ci> mw226dd298_b3d5_4e83_ba03_d4b373b4d1a5 </ci>
              </apply>
            </apply>
            <apply>
              <times/>
              <apply>
                <divide/>
                <apply>
                  <times/>
                  <ci> mwb3e4c2b0_3ebf_4c5b_9725_1e68fdc1d13c </ci>
                  <ci> mw78206743_9175_40c2_846b_13dac5fd7b1e </ci>
                  <ci> mwe159c6c6_94bf_4750_94b6_a354c0eff999 </ci>
                </apply>
                <apply>
                  <plus/>
                  <ci> mwe159c6c6_94bf_4750_94b6_a354c0eff999 </ci>
                  <apply>
                    <times/>
                    <ci> mw195a4006_0535_44d8_8080_c3dfc36ca9a7 </ci>
                    <ci> mw78206743_9175_40c2_846b_13dac5fd7b1e </ci>
                  </apply>
                  <ci> mw821b8a64_af02_4519_8f2a_1f47ea709441 </ci>
                </apply>
              </apply>
              <apply>
                <minus/>
                <cn type="integer"> 1 </cn>
                <ci> mwd81dee8f_22da_40fe_a9eb_358cc173e88c </ci>
              </apply>
              <apply>
                <minus/>
                <cn type="integer"> 1 </cn>
                <ci> mwd6c7c519_ed5c_4c06_9bcf_a3f1551c8a57 </ci>
              </apply>
            </apply>
            <apply>
              <times/>
              <apply>
                <divide/>
                <apply>
                  <times/>
                  <ci> mwb3e4c2b0_3ebf_4c5b_9725_1e68fdc1d13c </ci>
                  <ci> mwe8c3fdfb_d677_44a6_90f6_0a48320d8872 </ci>
                  <ci> mwe159c6c6_94bf_4750_94b6_a354c0eff999 </ci>
                </apply>
                <apply>
                  <plus/>
                  <ci> mwe159c6c6_94bf_4750_94b6_a354c0eff999 </ci>
                  <apply>
                    <times/>
                    <ci> mw195a4006_0535_44d8_8080_c3dfc36ca9a7 </ci>
                    <ci> mwe8c3fdfb_d677_44a6_90f6_0a48320d8872 </ci>
                  </apply>
                  <ci> mw821b8a64_af02_4519_8f2a_1f47ea709441 </ci>
                </apply>
              </apply>
              <apply>
                <minus/>
                <cn type="integer"> 1 </cn>
                <ci> mwd81dee8f_22da_40fe_a9eb_358cc173e88c </ci>
              </apply>
              <apply>
                <minus/>
                <cn type="integer"> 1 </cn>
                <ci> mwd6c7c519_ed5c_4c06_9bcf_a3f1551c8a57 </ci>
              </apply>
            </apply>
          </apply>
        </math>
      </assignmentRule>
      <assignmentRule variable="mw35b3f711_b64d_46ee_86a1_aa8d8e368ef2">
        <math xmlns="http://www.w3.org/1998/Math/MathML">
          <ci> mw749224c6_378c_4b7a_95c4_ac266b47ed74 </ci>
        </math>
      </assignmentRule>
      <assignmentRule variable="mw267dded4_624f_4b0a_be9e_b6aa6b706ff0">
        <math xmlns="http://www.w3.org/1998/Math/MathML">
          <ci> mw576c3405_4149_4a6e_b404_fa09ca96d2b2 </ci>
        </math>
      </assignmentRule>
      <assignmentRule variable="mwa45c48a2_a860_481e_9dc4_176d15a9d647">
        <math xmlns="http://www.w3.org/1998/Math/MathML">
          <apply>
            <plus/>
            <ci> mwad105138_24c9_44da_bfaf_44831f3f65d4 </ci>
            <apply>
              <times/>
              <ci> mw72862d26_23fa_4989_b69e_db37fbfc417d </ci>
              <ci> mw4aa03b73_b56d_40f3_a465_3cf768715de6 </ci>
            </apply>
            <apply>
              <divide/>
              <apply>
                <times/>
                <ci> mw235e0e65_6ee8_41e6_abdb_5ebc3fd2e4f8 </ci>
                <ci> mw5d68138f_a2c6_4174_a000_cb8d9c0ee105 </ci>
              </apply>
              <apply>
                <plus/>
                <ci> mw57f05a3a_7686_4baf_aeb9_b3ef51019648 </ci>
                <ci> mw5d68138f_a2c6_4174_a000_cb8d9c0ee105 </ci>
              </apply>
            </apply>
          </apply>
        </math>
      </assignmentRule>
      <assignmentRule variable="mw0f8036a7_cb31_4ec0_bd64_123f0ff32717">
        <math xmlns="http://www.w3.org/1998/Math/MathML">
          <apply>
            <plus/>
            <ci> mwad105138_24c9_44da_bfaf_44831f3f65d4 </ci>
            <apply>
              <times/>
              <ci> mw72862d26_23fa_4989_b69e_db37fbfc417d </ci>
              <ci> mw4aa03b73_b56d_40f3_a465_3cf768715de6 </ci>
            </apply>
            <apply>
              <divide/>
              <apply>
                <times/>
                <ci> mwe0e79ec9_dcf1_4c8d_9e75_418d2684af82 </ci>
                <ci> mw5d68138f_a2c6_4174_a000_cb8d9c0ee105 </ci>
              </apply>
              <apply>
                <plus/>
                <ci> mw57f05a3a_7686_4baf_aeb9_b3ef51019648 </ci>
                <ci> mw5d68138f_a2c6_4174_a000_cb8d9c0ee105 </ci>
              </apply>
            </apply>
          </apply>
        </math>
      </assignmentRule>
      <assignmentRule variable="mwbab934c7_691d_40f4_8157_9d517ed42c5a">
        <math xmlns="http://www.w3.org/1998/Math/MathML">
          <apply>
            <divide/>
            <apply>
              <times/>
              <ci> mw1d6ecb88_4a75_4609_bf01_809c4f494258 </ci>
              <ci> mw7c479b2f_3f3c_4bf0_b4f9_27807348c7ae </ci>
            </apply>
            <apply>
              <plus/>
              <apply>
                <times/>
                <ci> mw1d6ecb88_4a75_4609_bf01_809c4f494258 </ci>
                <ci> mw7c479b2f_3f3c_4bf0_b4f9_27807348c7ae </ci>
              </apply>
              <apply>
                <times/>
                <ci> mw14a3bc04_1ed0_4d40_9c36_f51cdd2df2c8 </ci>
                <ci> mw2187eea1_6085_48b8_9f53_0b1299a6f346 </ci>
              </apply>
              <ci> mw821b8a64_af02_4519_8f2a_1f47ea709441 </ci>
            </apply>
          </apply>
        </math>
      </assignmentRule>
      <assignmentRule variable="mw8cd62e33_f282_4c15_abc3_54d943af61a8">
        <math xmlns="http://www.w3.org/1998/Math/MathML">
          <apply>
            <divide/>
            <apply>
              <times/>
              <ci> mw1d6ecb88_4a75_4609_bf01_809c4f494258 </ci>
              <ci> mw7c479b2f_3f3c_4bf0_b4f9_27807348c7ae </ci>
            </apply>
            <apply>
              <plus/>
              <apply>
                <times/>
                <ci> mw1d6ecb88_4a75_4609_bf01_809c4f494258 </ci>
                <ci> mw7c479b2f_3f3c_4bf0_b4f9_27807348c7ae </ci>
              </apply>
              <apply>
                <times/>
                <ci> mw30024860_5b3d_4cdd_8e1f_0ae4921abc84 </ci>
                <ci> mwb432cb3e_23e7_4a11_89dc_101c6625b0e7 </ci>
              </apply>
              <ci> mw821b8a64_af02_4519_8f2a_1f47ea709441 </ci>
            </apply>
          </apply>
        </math>
      </assignmentRule>
      <assignmentRule variable="mw80aa8688_c707_4a6f_939b_73459a07bc1b">
        <math xmlns="http://www.w3.org/1998/Math/MathML">
          <apply>
            <divide/>
            <apply>
              <times/>
              <ci> mw1d6ecb88_4a75_4609_bf01_809c4f494258 </ci>
              <ci> mw7c479b2f_3f3c_4bf0_b4f9_27807348c7ae </ci>
            </apply>
            <apply>
              <plus/>
              <apply>
                <times/>
                <ci> mw1d6ecb88_4a75_4609_bf01_809c4f494258 </ci>
                <ci> mw7c479b2f_3f3c_4bf0_b4f9_27807348c7ae </ci>
              </apply>
              <apply>
                <times/>
                <ci> mw14a3bc04_1ed0_4d40_9c36_f51cdd2df2c8 </ci>
                <ci> mwb432cb3e_23e7_4a11_89dc_101c6625b0e7 </ci>
              </apply>
              <ci> mw821b8a64_af02_4519_8f2a_1f47ea709441 </ci>
            </apply>
          </apply>
        </math>
      </assignmentRule>
      <assignmentRule variable="mw073ea949_0831_4cf9_908e_16337234b482">
        <math xmlns="http://www.w3.org/1998/Math/MathML">
          <apply>
            <times/>
            <apply>
              <divide/>
              <ci> mweccaebc4_65ab_4858_9be4_6732f8c6eb96 </ci>
              <apply>
                <plus/>
                <ci> mweccaebc4_65ab_4858_9be4_6732f8c6eb96 </ci>
                <ci> mwbd69479f_5eeb_4f2c_a736_a7c214395288 </ci>
              </apply>
            </apply>
            <apply>
              <power/>
              <apply>
                <divide/>
                <ci> mwa5da2af1_34fe_4fc1_8757_5c3bc8c74d48 </ci>
                <apply>
                  <plus/>
                  <ci> mweccaebc4_65ab_4858_9be4_6732f8c6eb96 </ci>
                  <ci> mwa5da2af1_34fe_4fc1_8757_5c3bc8c74d48 </ci>
                </apply>
              </apply>
              <ci> mw5a05d081_f7a0_44df_87ef_0d4877d22f07 </ci>
            </apply>
            <cn> 0.5 </cn>
            <apply>
              <minus/>
              <apply>
                <plus/>
                <apply>
                  <divide/>
                  <ci> mwe46c6283_5a52_4c48_b5a1_e252ac11f8af </ci>
                  <ci> mw2187eea1_6085_48b8_9f53_0b1299a6f346 </ci>
                </apply>
                <ci> mwb1a963be_dbb1_4588_8ea1_15f71add4e05 </ci>
                <apply>
                  <divide/>
                  <ci> mweccaebc4_65ab_4858_9be4_6732f8c6eb96 </ci>
                  <ci> mwd28f1950_4449_4e78_a4f5_fdf5da1b9165 </ci>
                </apply>
              </apply>
              <apply>
                <times/>
                <ci> mwb1a963be_dbb1_4588_8ea1_15f71add4e05 </ci>
                <apply>
                  <root/>
                  <degree>
                    <cn type="integer"> 2 </cn>
                  </degree>
                  <apply>
                    <minus/>
                    <apply>
                      <power/>
                      <apply>
                        <divide/>
                        <apply>
                          <plus/>
                          <apply>
                            <divide/>
                            <ci> mwe46c6283_5a52_4c48_b5a1_e252ac11f8af </ci>
                            <ci> mw2187eea1_6085_48b8_9f53_0b1299a6f346 </ci>
                          </apply>
                          <ci> mwb1a963be_dbb1_4588_8ea1_15f71add4e05 </ci>
                          <apply>
                            <divide/>
                            <ci> mweccaebc4_65ab_4858_9be4_6732f8c6eb96 </ci>
                            <ci> mwd28f1950_4449_4e78_a4f5_fdf5da1b9165 </ci>
                          </apply>
                        </apply>
                        <ci> mwb1a963be_dbb1_4588_8ea1_15f71add4e05 </ci>
                      </apply>
                      <cn type="integer"> 2 </cn>
                    </apply>
                    <apply>
                      <divide/>
                      <apply>
                        <divide/>
                        <apply>
                          <times/>
                          <cn type="integer"> 4 </cn>
                          <ci> mwe46c6283_5a52_4c48_b5a1_e252ac11f8af </ci>
                        </apply>
                        <ci> mw2187eea1_6085_48b8_9f53_0b1299a6f346 </ci>
                      </apply>
                      <ci> mwb1a963be_dbb1_4588_8ea1_15f71add4e05 </ci>
                    </apply>
                  </apply>
                </apply>
              </apply>
            </apply>
          </apply>
        </math>
      </assignmentRule>
      <assignmentRule variable="mwff98cb1a_1ea4_4bd1_ad02_72013a9393a4">
        <math xmlns="http://www.w3.org/1998/Math/MathML">
          <apply>
            <divide/>
            <ci> mw073ea949_0831_4cf9_908e_16337234b482 </ci>
            <apply>
              <plus/>
              <ci> mw073ea949_0831_4cf9_908e_16337234b482 </ci>
              <ci> mwae9c624f_2b57_4182_b508_2a36e394cd6e </ci>
            </apply>
          </apply>
        </math>
      </assignmentRule>
      <assignmentRule variable="mw38174c11_a405_48c9_afca_5f44d208fda5">
        <math xmlns="http://www.w3.org/1998/Math/MathML">
          <apply>
            <times/>
            <apply>
              <divide/>
              <ci> mwfa9c9cd5_4999_4734_9953_5eec1958a660 </ci>
              <apply>
                <plus/>
                <ci> mwfa9c9cd5_4999_4734_9953_5eec1958a660 </ci>
                <ci> mwc9986e5b_083a_498c_9923_ce8e72f97a38 </ci>
              </apply>
            </apply>
            <apply>
              <power/>
              <apply>
                <divide/>
                <ci> mwb0e88078_fca6_43e8_a7cb_6fb6c80d2d41 </ci>
                <apply>
                  <plus/>
                  <ci> mwfa9c9cd5_4999_4734_9953_5eec1958a660 </ci>
                  <ci> mwb0e88078_fca6_43e8_a7cb_6fb6c80d2d41 </ci>
                </apply>
              </apply>
              <ci> mwf95715f7_6b00_4eaf_90c6_730836ed4259 </ci>
            </apply>
            <cn> 0.5 </cn>
            <apply>
              <minus/>
              <apply>
                <plus/>
                <apply>
                  <divide/>
                  <ci> mw246394b4_7659_4ce3_8010_4eebe56a296c </ci>
                  <ci> mwb432cb3e_23e7_4a11_89dc_101c6625b0e7 </ci>
                </apply>
                <ci> mwc52b5b99_3d36_4f00_975c_8e2039b51829 </ci>
                <apply>
                  <divide/>
                  <ci> mwfa9c9cd5_4999_4734_9953_5eec1958a660 </ci>
                  <ci> mw8bd6f108_9c4d_42c6_998f_48d3cd81ea05 </ci>
                </apply>
              </apply>
              <apply>
                <times/>
                <ci> mwc52b5b99_3d36_4f00_975c_8e2039b51829 </ci>
                <apply>
                  <root/>
                  <degree>
                    <cn type="integer"> 2 </cn>
                  </degree>
                  <apply>
                    <minus/>
                    <apply>
                      <power/>
                      <apply>
                        <divide/>
                        <apply>
                          <plus/>
                          <apply>
                            <divide/>
                            <ci> mw246394b4_7659_4ce3_8010_4eebe56a296c </ci>
                            <ci> mwb432cb3e_23e7_4a11_89dc_101c6625b0e7 </ci>
                          </apply>
                          <ci> mwc52b5b99_3d36_4f00_975c_8e2039b51829 </ci>
                          <apply>
                            <divide/>
                            <ci> mwfa9c9cd5_4999_4734_9953_5eec1958a660 </ci>
                            <ci> mw8bd6f108_9c4d_42c6_998f_48d3cd81ea05 </ci>
                          </apply>
                        </apply>
                        <ci> mwc52b5b99_3d36_4f00_975c_8e2039b51829 </ci>
                      </apply>
                      <cn type="integer"> 2 </cn>
                    </apply>
                    <apply>
                      <divide/>
                      <apply>
                        <divide/>
                        <apply>
                          <times/>
                          <cn type="integer"> 4 </cn>
                          <ci> mw246394b4_7659_4ce3_8010_4eebe56a296c </ci>
                        </apply>
                        <ci> mwb432cb3e_23e7_4a11_89dc_101c6625b0e7 </ci>
                      </apply>
                      <ci> mwc52b5b99_3d36_4f00_975c_8e2039b51829 </ci>
                    </apply>
                  </apply>
                </apply>
              </apply>
            </apply>
          </apply>
        </math>
      </assignmentRule>
      <assignmentRule variable="mw3d451fa4_34fe_44af_92c6_ba1276e22ef5">
        <math xmlns="http://www.w3.org/1998/Math/MathML">
          <apply>
            <divide/>
            <ci> mw38174c11_a405_48c9_afca_5f44d208fda5 </ci>
            <apply>
              <plus/>
              <ci> mw38174c11_a405_48c9_afca_5f44d208fda5 </ci>
              <ci> mwedabc478_aa9e_47ca_a7aa_6937b215e253 </ci>
            </apply>
          </apply>
        </math>
      </assignmentRule>
      <assignmentRule variable="mw828578ef_e1bc_4f58_9b6e_43e069ec508a">
        <math xmlns="http://www.w3.org/1998/Math/MathML">
          <apply>
            <plus/>
            <ci> mwbcbbd576_9161_4c09_b74f_7b829a254767 </ci>
            <ci> mwc5b728dc_3c00_456b_8e50_37889b6d78de </ci>
            <ci> mw5cdb456a_315d_4528_9298_13660e9021b0 </ci>
            <apply>
              <times/>
              <cn type="integer"> 2 </cn>
              <ci> mw18895c1b_fdd5_40f7_a98b_dd052cc2002b </ci>
            </apply>
            <ci> mw2e9ae939_0033_45be_bd20_8b6211b43cc1 </ci>
            <ci> mwf9c8d981_1017_4a8d_9e4b_c40095e319c9 </ci>
            <ci> mw712b04a1_96ca_43ea_8602_13ddb7d9e3ea </ci>
          </apply>
        </math>
      </assignmentRule>
      <assignmentRule variable="mwf46877dd_24ca_4c49_ab2f_8eb67ff92a8d">
        <math xmlns="http://www.w3.org/1998/Math/MathML">
          <apply>
            <plus/>
            <ci> mw30952840_918d_406f_93c8_793ee03fa3a5 </ci>
            <ci> mwe644583f_415f_40fc_9aa8_670fb0bc1c23 </ci>
          </apply>
        </math>
      </assignmentRule>
      <assignmentRule variable="mw37aa8a15_b00c_495e_8fb7_0821c9c3c654">
        <math xmlns="http://www.w3.org/1998/Math/MathML">
          <apply>
            <divide/>
            <apply>
              <power/>
              <apply>
                <divide/>
                <apply>
                  <plus/>
                  <ci> mwc5b728dc_3c00_456b_8e50_37889b6d78de </ci>
                  <ci> mw30952840_918d_406f_93c8_793ee03fa3a5 </ci>
                </apply>
                <ci> mw679c54e7_58ce_4bf4_a90c_def8c6f263f9 </ci>
              </apply>
              <ci> mwe947640d_9c26_4d99_81e5_0ba817d75a8d </ci>
            </apply>
            <apply>
              <plus/>
              <apply>
                <power/>
                <apply>
                  <divide/>
                  <apply>
                    <plus/>
                    <ci> mwc5b728dc_3c00_456b_8e50_37889b6d78de </ci>
                    <ci> mw30952840_918d_406f_93c8_793ee03fa3a5 </ci>
                  </apply>
                  <ci> mw679c54e7_58ce_4bf4_a90c_def8c6f263f9 </ci>
                </apply>
                <ci> mwe947640d_9c26_4d99_81e5_0ba817d75a8d </ci>
              </apply>
              <cn type="integer"> 1 </cn>
            </apply>
          </apply>
        </math>
      </assignmentRule>
      <assignmentRule variable="mwe2b1eb8d_98ab_40da_8412_315b02097d49">
        <math xmlns="http://www.w3.org/1998/Math/MathML">
          <apply>
            <divide/>
            <apply>
              <power/>
              <apply>
                <divide/>
                <apply>
                  <plus/>
                  <ci> mwe0458aa6_28aa_4cec_a7e6_85c4dbcfbc37 </ci>
                  <ci> mw560e7d78_6050_41fc_a89e_34855c6e93e5 </ci>
                  <apply>
                    <times/>
                    <cn type="integer"> 2 </cn>
                    <ci> mw4c0cee6b_31c5_476f_b2ed_547616997b43 </ci>
                  </apply>
                  <ci> mwf9c8d981_1017_4a8d_9e4b_c40095e319c9 </ci>
                </apply>
                <ci> mw5ac9bf2d_d182_422e_bad2_03ed793cf6b2 </ci>
              </apply>
              <ci> mwdde7bde2_71a3_4a69_8468_8cd4cca8f516 </ci>
            </apply>
            <apply>
              <plus/>
              <apply>
                <power/>
                <apply>
                  <divide/>
                  <apply>
                    <plus/>
                    <ci> mwe0458aa6_28aa_4cec_a7e6_85c4dbcfbc37 </ci>
                    <ci> mw560e7d78_6050_41fc_a89e_34855c6e93e5 </ci>
                    <apply>
                      <times/>
                      <cn type="integer"> 2 </cn>
                      <ci> mw4c0cee6b_31c5_476f_b2ed_547616997b43 </ci>
                    </apply>
                    <ci> mwf9c8d981_1017_4a8d_9e4b_c40095e319c9 </ci>
                  </apply>
                  <ci> mw5ac9bf2d_d182_422e_bad2_03ed793cf6b2 </ci>
                </apply>
                <ci> mwdde7bde2_71a3_4a69_8468_8cd4cca8f516 </ci>
              </apply>
              <cn type="integer"> 1 </cn>
            </apply>
          </apply>
        </math>
      </assignmentRule>
      <assignmentRule variable="mw8b99cfda_2c1e_49b4_a001_13275a11edec">
        <math xmlns="http://www.w3.org/1998/Math/MathML">
          <apply>
            <plus/>
            <ci> mw4c60e676_51dd_4d11_92e2_420f2ef90672 </ci>
            <ci> mw91615e3e_01ee_4ecc_b6a6_fb866314e853 </ci>
            <ci> mw019ae714_e10d_4333_916a_6e1706cca357 </ci>
            <apply>
              <times/>
              <cn type="integer"> 2 </cn>
              <ci> mw3e808658_7bf9_46c7_a9f4_31e48df28616 </ci>
            </apply>
            <ci> mwc6d05663_4383_445b_8adc_9bf415843d90 </ci>
            <ci> mwe6ff9f04_db7a_44b5_b521_7199b158c579 </ci>
            <ci> mw79254000_dd12_4ff8_9cb6_d2e498fb364f </ci>
          </apply>
        </math>
      </assignmentRule>
      <assignmentRule variable="mw8960a3b7_2a29_42d4_8b4f_9c7a7ea01430">
        <math xmlns="http://www.w3.org/1998/Math/MathML">
          <apply>
            <plus/>
            <ci> mwef87e16d_12bf_4e2b_940a_9a8ce8416fb7 </ci>
            <ci> mwb1503517_21e7_4f06_9ce8_ece8fde7d971 </ci>
          </apply>
        </math>
      </assignmentRule>
      <assignmentRule variable="mw81177b63_389e_4b8e_978f_73fc9f37142a">
        <math xmlns="http://www.w3.org/1998/Math/MathML">
          <apply>
            <divide/>
            <apply>
              <power/>
              <apply>
                <divide/>
                <apply>
                  <plus/>
                  <ci> mw91615e3e_01ee_4ecc_b6a6_fb866314e853 </ci>
                  <ci> mwef87e16d_12bf_4e2b_940a_9a8ce8416fb7 </ci>
                </apply>
                <ci> mw679c54e7_58ce_4bf4_a90c_def8c6f263f9 </ci>
              </apply>
              <ci> mwe947640d_9c26_4d99_81e5_0ba817d75a8d </ci>
            </apply>
            <apply>
              <plus/>
              <apply>
                <power/>
                <apply>
                  <divide/>
                  <apply>
                    <plus/>
                    <ci> mw91615e3e_01ee_4ecc_b6a6_fb866314e853 </ci>
                    <ci> mwef87e16d_12bf_4e2b_940a_9a8ce8416fb7 </ci>
                  </apply>
                  <ci> mw679c54e7_58ce_4bf4_a90c_def8c6f263f9 </ci>
                </apply>
                <ci> mwe947640d_9c26_4d99_81e5_0ba817d75a8d </ci>
              </apply>
              <cn type="integer"> 1 </cn>
            </apply>
          </apply>
        </math>
      </assignmentRule>
      <assignmentRule variable="mwc940915f_e4bf_4b5d_893f_0f4c2585d5ba">
        <math xmlns="http://www.w3.org/1998/Math/MathML">
          <apply>
            <divide/>
            <apply>
              <power/>
              <apply>
                <divide/>
                <apply>
                  <plus/>
                  <ci> mw633b8d0d_b693_48a6_80ef_7abfec671746 </ci>
                  <ci> mwc2512295_e995_4e11_bfeb_1508b30e94da </ci>
                  <apply>
                    <times/>
                    <cn type="integer"> 2 </cn>
                    <ci> mw5c185e1c_1137_498a_9422_7ff17da1436d </ci>
                  </apply>
                  <ci> mwe6ff9f04_db7a_44b5_b521_7199b158c579 </ci>
                </apply>
                <ci> mw5ac9bf2d_d182_422e_bad2_03ed793cf6b2 </ci>
              </apply>
              <ci> mwdde7bde2_71a3_4a69_8468_8cd4cca8f516 </ci>
            </apply>
            <apply>
              <plus/>
              <apply>
                <power/>
                <apply>
                  <divide/>
                  <apply>
                    <plus/>
                    <ci> mw633b8d0d_b693_48a6_80ef_7abfec671746 </ci>
                    <ci> mwc2512295_e995_4e11_bfeb_1508b30e94da </ci>
                    <apply>
                      <times/>
                      <cn type="integer"> 2 </cn>
                      <ci> mw5c185e1c_1137_498a_9422_7ff17da1436d </ci>
                    </apply>
                    <ci> mwe6ff9f04_db7a_44b5_b521_7199b158c579 </ci>
                  </apply>
                  <ci> mw5ac9bf2d_d182_422e_bad2_03ed793cf6b2 </ci>
                </apply>
                <ci> mwdde7bde2_71a3_4a69_8468_8cd4cca8f516 </ci>
              </apply>
              <cn type="integer"> 1 </cn>
            </apply>
          </apply>
        </math>
      </assignmentRule>
      <assignmentRule variable="mwdcb96b67_bdcc_4998_8aa4_530f124797a1">
        <math xmlns="http://www.w3.org/1998/Math/MathML">
          <apply>
            <plus/>
            <ci> mw047db2ae_34f6_40c2_8887_0a9c5640d7c3 </ci>
            <ci> mwb5b4cb89_1bdf_4d32_82a3_b493600fc6ff </ci>
            <ci> mw7f95813e_dc08_4d4b_aef2_63d27bc56c52 </ci>
            <apply>
              <times/>
              <cn type="integer"> 2 </cn>
              <ci> mwa132b101_76b4_45a8_9ddd_82c4f7bd2092 </ci>
            </apply>
            <ci> mwfa36adcb_0cb7_4ca4_b4b3_efde20f54517 </ci>
            <ci> mwcb46470a_3a5c_48a8_9939_64e9d468cb10 </ci>
            <ci> mw04a4499d_978f_4e56_8bf0_72f2a2ef44c3 </ci>
          </apply>
        </math>
      </assignmentRule>
      <assignmentRule variable="mw42a32786_6b04_4fcd_8d8d_15c99512e3a0">
        <math xmlns="http://www.w3.org/1998/Math/MathML">
          <apply>
            <plus/>
            <ci> mw6e562537_71f2_4f34_a147_8b354a03853e </ci>
            <ci> mw73b48635_3b9e_4d9d_b28b_9dd797555d07 </ci>
          </apply>
        </math>
      </assignmentRule>
      <assignmentRule variable="mwa1efddf2_9e9b_4e32_b05c_ed14955859cf">
        <math xmlns="http://www.w3.org/1998/Math/MathML">
          <apply>
            <divide/>
            <apply>
              <power/>
              <apply>
                <divide/>
                <apply>
                  <plus/>
                  <ci> mwb5b4cb89_1bdf_4d32_82a3_b493600fc6ff </ci>
                  <ci> mw6e562537_71f2_4f34_a147_8b354a03853e </ci>
                </apply>
                <ci> mw679c54e7_58ce_4bf4_a90c_def8c6f263f9 </ci>
              </apply>
              <ci> mwe947640d_9c26_4d99_81e5_0ba817d75a8d </ci>
            </apply>
            <apply>
              <plus/>
              <apply>
                <power/>
                <apply>
                  <divide/>
                  <apply>
                    <plus/>
                    <ci> mwb5b4cb89_1bdf_4d32_82a3_b493600fc6ff </ci>
                    <ci> mw6e562537_71f2_4f34_a147_8b354a03853e </ci>
                  </apply>
                  <ci> mw679c54e7_58ce_4bf4_a90c_def8c6f263f9 </ci>
                </apply>
                <ci> mwe947640d_9c26_4d99_81e5_0ba817d75a8d </ci>
              </apply>
              <cn type="integer"> 1 </cn>
            </apply>
          </apply>
        </math>
      </assignmentRule>
      <assignmentRule variable="mw4aa03b73_b56d_40f3_a465_3cf768715de6">
        <math xmlns="http://www.w3.org/1998/Math/MathML">
          <apply>
            <divide/>
            <apply>
              <power/>
              <apply>
                <divide/>
                <apply>
                  <plus/>
                  <ci> mweda43637_d724_450c_963c_23f87f43a0eb </ci>
                  <ci> mwe42991ec_ee11_465c_82e5_a6a0273e2bcb </ci>
                  <apply>
                    <times/>
                    <cn type="integer"> 2 </cn>
                    <ci> mwc66cba98_93d7_4d63_b7c7_6032726f4ba5 </ci>
                  </apply>
                  <ci> mwcb46470a_3a5c_48a8_9939_64e9d468cb10 </ci>
                </apply>
                <ci> mw5ac9bf2d_d182_422e_bad2_03ed793cf6b2 </ci>
              </apply>
              <ci> mwdde7bde2_71a3_4a69_8468_8cd4cca8f516 </ci>
            </apply>
            <apply>
              <plus/>
              <apply>
                <power/>
                <apply>
                  <divide/>
                  <apply>
                    <plus/>
                    <ci> mweda43637_d724_450c_963c_23f87f43a0eb </ci>
                    <ci> mwe42991ec_ee11_465c_82e5_a6a0273e2bcb </ci>
                    <apply>
                      <times/>
                      <cn type="integer"> 2 </cn>
                      <ci> mwc66cba98_93d7_4d63_b7c7_6032726f4ba5 </ci>
                    </apply>
                    <ci> mwcb46470a_3a5c_48a8_9939_64e9d468cb10 </ci>
                  </apply>
                  <ci> mw5ac9bf2d_d182_422e_bad2_03ed793cf6b2 </ci>
                </apply>
                <ci> mwdde7bde2_71a3_4a69_8468_8cd4cca8f516 </ci>
              </apply>
              <cn type="integer"> 1 </cn>
            </apply>
          </apply>
        </math>
      </assignmentRule>
      <assignmentRule variable="mw70a8aa77_a1a5_434a_9237_6e2d37a6d61d">
        <math xmlns="http://www.w3.org/1998/Math/MathML">
          <apply>
            <divide/>
            <ci> mw191ed934_742d_4c6e_ab2f_33c137587daf </ci>
            <apply>
              <plus/>
              <ci> mw191ed934_742d_4c6e_ab2f_33c137587daf </ci>
              <ci> mw3cc62655_0d42_4fa7_bbdc_80986e326d60 </ci>
            </apply>
          </apply>
        </math>
      </assignmentRule>
      <assignmentRule variable="mw14a036e9_cc9f_4244_af90_9b0b17c0cab4">
        <math xmlns="http://www.w3.org/1998/Math/MathML">
          <apply>
            <divide/>
            <ci> mw191ed934_742d_4c6e_ab2f_33c137587daf </ci>
            <apply>
              <plus/>
              <ci> mw191ed934_742d_4c6e_ab2f_33c137587daf </ci>
              <ci> mwab502fa1_e931_408a_826f_eaf32013b3c8 </ci>
            </apply>
          </apply>
        </math>
      </assignmentRule>
      <assignmentRule variable="mw6895ab8d_8f15_4b0a_82a2_dcc963cba479">
        <math xmlns="http://www.w3.org/1998/Math/MathML">
          <apply>
            <plus/>
            <ci> mwad105138_24c9_44da_bfaf_44831f3f65d4 </ci>
            <apply>
              <times/>
              <ci> mw72862d26_23fa_4989_b69e_db37fbfc417d </ci>
              <ci> mw4aa03b73_b56d_40f3_a465_3cf768715de6 </ci>
            </apply>
            <apply>
              <divide/>
              <apply>
                <times/>
                <ci> mwe0e79ec9_dcf1_4c8d_9e75_418d2684af82 </ci>
                <ci> mw5d68138f_a2c6_4174_a000_cb8d9c0ee105 </ci>
              </apply>
              <apply>
                <plus/>
                <ci> mw57f05a3a_7686_4baf_aeb9_b3ef51019648 </ci>
                <ci> mw5d68138f_a2c6_4174_a000_cb8d9c0ee105 </ci>
              </apply>
            </apply>
          </apply>
        </math>
      </assignmentRule>
      <assignmentRule variable="mw95fc40b9_31e5_4210_9974_6b848eefbfb9">
        <math xmlns="http://www.w3.org/1998/Math/MathML">
          <apply>
            <divide/>
            <ci> mw99798f16_7ec2_4b39_a67b_c7d19ec8b9fd </ci>
            <apply>
              <plus/>
              <ci> mw3a4ff03b_e531_4ecc_966c_e1a500a66034 </ci>
              <ci> mw99798f16_7ec2_4b39_a67b_c7d19ec8b9fd </ci>
            </apply>
          </apply>
        </math>
      </assignmentRule>
      <assignmentRule variable="mwbd4a268a_c3bd_48f6_89b8_62ec8bd5ff8b">
        <math xmlns="http://www.w3.org/1998/Math/MathML">
          <apply>
            <divide/>
            <ci> mw5da043bb_ec57_470c_86dd_5b42a3a7cb00 </ci>
            <apply>
              <plus/>
              <ci> mw0a8532e8_2ca8_41d9_9198_477da92184f0 </ci>
              <ci> mw5da043bb_ec57_470c_86dd_5b42a3a7cb00 </ci>
            </apply>
          </apply>
        </math>
      </assignmentRule>
      <assignmentRule variable="mw9a385161_3315_44da_a2a0_9477420ff2b5">
        <math xmlns="http://www.w3.org/1998/Math/MathML">
          <apply>
            <divide/>
            <ci> mw5da043bb_ec57_470c_86dd_5b42a3a7cb00 </ci>
            <apply>
              <plus/>
              <ci> mw7c639aa1_2803_4d2b_abde_dea567374a23 </ci>
              <ci> mw5da043bb_ec57_470c_86dd_5b42a3a7cb00 </ci>
            </apply>
          </apply>
        </math>
      </assignmentRule>
      <assignmentRule variable="mw226dd298_b3d5_4e83_ba03_d4b373b4d1a5">
        <math xmlns="http://www.w3.org/1998/Math/MathML">
          <apply>
            <minus/>
            <cn type="integer"> 1 </cn>
            <apply>
              <times/>
              <apply>
                <minus/>
                <cn type="integer"> 1 </cn>
                <ci> mw95fc40b9_31e5_4210_9974_6b848eefbfb9 </ci>
              </apply>
              <apply>
                <minus/>
                <cn type="integer"> 1 </cn>
                <ci> mwbd4a268a_c3bd_48f6_89b8_62ec8bd5ff8b </ci>
              </apply>
            </apply>
          </apply>
        </math>
      </assignmentRule>
      <assignmentRule variable="mw54733031_ea0b_4ad5_bb6f_7080f3c7ab29">
        <math xmlns="http://www.w3.org/1998/Math/MathML">
          <ci> mwe1241004_7562_4a12_9a33_eff44e2a8834 </ci>
        </math>
      </assignmentRule>
      <assignmentRule variable="mw15b6f1e3_c536_4526_959c_bbbfbc1b9abd">
        <math xmlns="http://www.w3.org/1998/Math/MathML">
          <ci> mw363d87df_55c5_41c4_970f_16b749ccffc9 </ci>
        </math>
      </assignmentRule>
      <assignmentRule variable="mw3168ff23_2037_400d_a2d7_8b23091cface">
        <math xmlns="http://www.w3.org/1998/Math/MathML">
          <apply>
            <times/>
            <ci> mw4489dfcb_83d1_4e63_8521_b769334e3af9 </ci>
            <apply>
              <divide/>
              <ci> mw177cb612_5714_4e4a_a835_fa2564502c92 </ci>
              <apply>
                <plus/>
                <ci> mw177cb612_5714_4e4a_a835_fa2564502c92 </ci>
                <ci> mw54733031_ea0b_4ad5_bb6f_7080f3c7ab29 </ci>
              </apply>
            </apply>
          </apply>
        </math>
      </assignmentRule>
      <assignmentRule variable="mw9cd3e098_9934_49c2_a619_d8b7d3f6b5cb">
        <math xmlns="http://www.w3.org/1998/Math/MathML">
          <apply>
            <times/>
            <ci> mw4489dfcb_83d1_4e63_8521_b769334e3af9 </ci>
            <apply>
              <divide/>
              <ci> mw177cb612_5714_4e4a_a835_fa2564502c92 </ci>
              <apply>
                <plus/>
                <ci> mw177cb612_5714_4e4a_a835_fa2564502c92 </ci>
                <ci> mw54733031_ea0b_4ad5_bb6f_7080f3c7ab29 </ci>
              </apply>
            </apply>
          </apply>
        </math>
      </assignmentRule>
      <assignmentRule variable="mw6b977b89_b1f5_4191_9ae1_5cf9c958b95d">
        <math xmlns="http://www.w3.org/1998/Math/MathML">
          <apply>
            <plus/>
            <ci> mwa9131765_4975_494b_9c89_f8052cb7c0dc </ci>
            <ci> mwf5ccacde_c3d1_4386_8e2f_403bc5f27d74 </ci>
            <ci> mw951a56aa_cf64_4364_9d3b_2b280c2ec00c </ci>
            <apply>
              <times/>
              <cn type="integer"> 2 </cn>
              <ci> mwd5f8350e_c956_4b83_a45f_f9fe5da1112f </ci>
            </apply>
            <ci> mwe009f000_14fb_49ab_91dc_822fc660a5a9 </ci>
          </apply>
        </math>
      </assignmentRule>
      <assignmentRule variable="mw33c391c5_4592_4456_8669_4f3c3f0e584b">
        <math xmlns="http://www.w3.org/1998/Math/MathML">
          <apply>
            <plus/>
            <ci> mw33fd3887_3bac_4c90_a0df_c8bcc36a3abc </ci>
            <ci> mw59945d07_b0b6_4756_a0da_2705646ddb22 </ci>
          </apply>
        </math>
      </assignmentRule>
      <assignmentRule variable="mwfb4c80f0_98ff_4de4_a8d4_ff252d519636">
        <math xmlns="http://www.w3.org/1998/Math/MathML">
          <apply>
            <divide/>
            <apply>
              <power/>
              <apply>
                <divide/>
                <ci> mw40497268_32d5_465b_85ed_15d5c2c754e6 </ci>
                <ci> mw89eb95c1_668d_4e4e_8610_20c917f700ed </ci>
              </apply>
              <ci> mwe02e4f1e_4434_4ba6_a194_aa9758d97108 </ci>
            </apply>
            <apply>
              <plus/>
              <apply>
                <power/>
                <apply>
                  <divide/>
                  <ci> mw40497268_32d5_465b_85ed_15d5c2c754e6 </ci>
                  <ci> mw89eb95c1_668d_4e4e_8610_20c917f700ed </ci>
                </apply>
                <ci> mwe02e4f1e_4434_4ba6_a194_aa9758d97108 </ci>
              </apply>
              <cn type="integer"> 1 </cn>
            </apply>
          </apply>
        </math>
      </assignmentRule>
      <assignmentRule variable="mwb548a519_f058_4605_b1e5_2192ad1c8581">
        <math xmlns="http://www.w3.org/1998/Math/MathML">
          <apply>
            <divide/>
            <apply>
              <power/>
              <apply>
                <divide/>
                <apply>
                  <plus/>
                  <ci> mwf5ccacde_c3d1_4386_8e2f_403bc5f27d74 </ci>
                  <ci> mw33fd3887_3bac_4c90_a0df_c8bcc36a3abc </ci>
                </apply>
                <ci> mw679c54e7_58ce_4bf4_a90c_def8c6f263f9 </ci>
              </apply>
              <ci> mwe947640d_9c26_4d99_81e5_0ba817d75a8d </ci>
            </apply>
            <apply>
              <plus/>
              <apply>
                <power/>
                <apply>
                  <divide/>
                  <apply>
                    <plus/>
                    <ci> mwf5ccacde_c3d1_4386_8e2f_403bc5f27d74 </ci>
                    <ci> mw33fd3887_3bac_4c90_a0df_c8bcc36a3abc </ci>
                  </apply>
                  <ci> mw679c54e7_58ce_4bf4_a90c_def8c6f263f9 </ci>
                </apply>
                <ci> mwe947640d_9c26_4d99_81e5_0ba817d75a8d </ci>
              </apply>
              <cn type="integer"> 1 </cn>
            </apply>
          </apply>
        </math>
      </assignmentRule>
      <assignmentRule variable="mwd81dee8f_22da_40fe_a9eb_358cc173e88c">
        <math xmlns="http://www.w3.org/1998/Math/MathML">
          <apply>
            <minus/>
            <cn type="integer"> 1 </cn>
            <apply>
              <times/>
              <apply>
                <minus/>
                <cn type="integer"> 1 </cn>
                <ci> mwfb4c80f0_98ff_4de4_a8d4_ff252d519636 </ci>
              </apply>
              <apply>
                <minus/>
                <cn type="integer"> 1 </cn>
                <ci> mwb548a519_f058_4605_b1e5_2192ad1c8581 </ci>
              </apply>
            </apply>
          </apply>
        </math>
      </assignmentRule>
      <assignmentRule variable="mw802dd23f_038f_4efc_8075_9ace081a2663">
        <math xmlns="http://www.w3.org/1998/Math/MathML">
          <apply>
            <plus/>
            <ci> mwe159c6c6_94bf_4750_94b6_a354c0eff999 </ci>
            <ci> mwb5c0462b_30ee_42df_be71_55d9081ed3c7 </ci>
          </apply>
        </math>
      </assignmentRule>
      <assignmentRule variable="mw539aa9c3_75ff_47c4_989e_cfe1245b4770">
        <math xmlns="http://www.w3.org/1998/Math/MathML">
          <apply>
            <divide/>
            <ci> mw991d6f47_ba78_411c_b814_5b46aee47c60 </ci>
            <apply>
              <plus/>
              <ci> mw0f3f7fea_4345_4398_9cab_47013ec1844b </ci>
              <ci> mw991d6f47_ba78_411c_b814_5b46aee47c60 </ci>
            </apply>
          </apply>
        </math>
      </assignmentRule>
      <assignmentRule variable="mwd6c7c519_ed5c_4c06_9bcf_a3f1551c8a57">
        <math xmlns="http://www.w3.org/1998/Math/MathML">
          <apply>
            <divide/>
            <ci> mw991d6f47_ba78_411c_b814_5b46aee47c60 </ci>
            <apply>
              <plus/>
              <ci> mw64faafe6_2a65_45cb_bbbf_729289cd888e </ci>
              <ci> mw991d6f47_ba78_411c_b814_5b46aee47c60 </ci>
            </apply>
          </apply>
        </math>
      </assignmentRule>
      <assignmentRule variable="mwb0af581f_fd5b_47c6_8e91_6096ab9ae564">
        <math xmlns="http://www.w3.org/1998/Math/MathML">
          <apply>
            <divide/>
            <ci> mwcc4077bc_d0f9_407c_8aac_335c0c03b2cd </ci>
            <apply>
              <plus/>
              <ci> mwcc1cecfd_36d0_4d0e_8b42_49766761d8f2 </ci>
              <ci> mwcc4077bc_d0f9_407c_8aac_335c0c03b2cd </ci>
            </apply>
          </apply>
        </math>
      </assignmentRule>
    </listOfRules>
    <listOfReactions>
      <reaction id="mw3c305a5d_13d1_4c49_ba60_70fbe2b6c95c" name="Reaction_1" reversible="false">
        <notes>
          <body xmlns="http://www.w3.org/1999/xhtml">Clearance of dead cancer cells from tumor</body>
        </notes>
        <listOfReactants>
          <speciesReference species="mw26669186_4361_40c1_a87e_180b92fa9e5c" stoichiometry="1"/>
        </listOfReactants>
        <kineticLaw>
          <math xmlns="http://www.w3.org/1998/Math/MathML">
            <apply>
              <times/>
              <ci> mw75ba207c_b70c_45c8_b646_2dcf059facf6 </ci>
              <ci> mw26669186_4361_40c1_a87e_180b92fa9e5c </ci>
            </apply>
          </math>
        </kineticLaw>
      </reaction>
      <reaction id="mwa2f78fca_c7c5_410e_8779_6fb88951708d" name="Reaction_2" reversible="false">
        <notes>
          <body xmlns="http://www.w3.org/1999/xhtml">Clearance of exhausted CD8 T cells from tumor</body>
        </notes>
        <listOfReactants>
          <speciesReference species="mwf2ccb5df_29bc_484f_921a_5b96429c0204" stoichiometry="1"/>
        </listOfReactants>
        <kineticLaw>
          <math xmlns="http://www.w3.org/1998/Math/MathML">
            <apply>
              <times/>
              <ci> mw75ba207c_b70c_45c8_b646_2dcf059facf6 </ci>
              <ci> mwf2ccb5df_29bc_484f_921a_5b96429c0204 </ci>
            </apply>
          </math>
        </kineticLaw>
      </reaction>
      <reaction id="mweafbf47f_89fb_4493_b136_b94eba8ffaf9" name="Reaction_3" reversible="false">
        <notes>
          <body xmlns="http://www.w3.org/1999/xhtml">Clearance of exhausted CD4 T cells from tumor</body>
        </notes>
        <listOfReactants>
          <speciesReference species="mwa58a5c81_6d53_4e97_a0ee_79e44732f70e" stoichiometry="1"/>
        </listOfReactants>
        <kineticLaw>
          <math xmlns="http://www.w3.org/1998/Math/MathML">
            <apply>
              <times/>
              <ci> mw75ba207c_b70c_45c8_b646_2dcf059facf6 </ci>
              <ci> mwa58a5c81_6d53_4e97_a0ee_79e44732f70e </ci>
            </apply>
          </math>
        </kineticLaw>
      </reaction>
      <reaction id="mwb398688e_aa86_4f08_8355_86e44b882402" name="Reaction_4" reversible="false">
        <notes>
          <body xmlns="http://www.w3.org/1999/xhtml">Cancer cell growth</body>
        </notes>
        <listOfProducts>
          <speciesReference species="mw78206743_9175_40c2_846b_13dac5fd7b1e" stoichiometry="1"/>
        </listOfProducts>
        <kineticLaw>
          <math xmlns="http://www.w3.org/1998/Math/MathML">
            <apply>
              <times/>
              <ci> mw922857ce_acb1_4943_bd04_e34def7efdbe </ci>
              <ci> mw78206743_9175_40c2_846b_13dac5fd7b1e </ci>
              <apply>
                <ln/>
                <apply>
                  <ci> max </ci>
                  <apply>
                    <divide/>
                    <ci> mw35b3f711_b64d_46ee_86a1_aa8d8e368ef2 </ci>
                    <apply>
                      <plus/>
                      <ci> mw8f9dec28_761d_4b1a_8fcd_7f4b406469ad </ci>
                      <ci> mw821b8a64_af02_4519_8f2a_1f47ea709441 </ci>
                    </apply>
                  </apply>
                  <cn type="integer"> 1 </cn>
                </apply>
              </apply>
            </apply>
          </math>
        </kineticLaw>
      </reaction>
      <reaction id="mw4a306572_de11_4666_9a66_76e8207bfea9" name="Reaction_5" reversible="false">
        <notes>
          <body xmlns="http://www.w3.org/1999/xhtml">Cancer cell death</body>
        </notes>
        <listOfReactants>
          <speciesReference species="mw78206743_9175_40c2_846b_13dac5fd7b1e" stoichiometry="1"/>
        </listOfReactants>
        <listOfProducts>
          <speciesReference species="mw26669186_4361_40c1_a87e_180b92fa9e5c" stoichiometry="1"/>
        </listOfProducts>
        <kineticLaw>
          <math xmlns="http://www.w3.org/1998/Math/MathML">
            <apply>
              <times/>
              <ci> mw4e458ed3_4c70_4092_b31a_652326933e12 </ci>
              <ci> mw78206743_9175_40c2_846b_13dac5fd7b1e </ci>
            </apply>
          </math>
        </kineticLaw>
      </reaction>
      <reaction id="mw717d4591_754e_491d_9f06_66658f6741c5" name="Reaction_6" reversible="false">
        <notes>
          <body xmlns="http://www.w3.org/1999/xhtml">Secretion of angiogenic factors by cancer cells</body>
        </notes>
        <listOfProducts>
          <speciesReference species="mwc794004e_e42c_42ad_9370_df281b8ede93" stoichiometry="1"/>
        </listOfProducts>
        <kineticLaw>
          <math xmlns="http://www.w3.org/1998/Math/MathML">
            <apply>
              <times/>
              <ci> mwffc253cf_48fc_4caf_ba67_f83d070f4448 </ci>
              <ci> mw8f9dec28_761d_4b1a_8fcd_7f4b406469ad </ci>
            </apply>
          </math>
        </kineticLaw>
      </reaction>
      <reaction id="mwc21421a9_4f43_49e2_a74a_974a6df1c635" name="Reaction_7" reversible="false">
        <notes>
          <body xmlns="http://www.w3.org/1999/xhtml">Degradation of tumor angiogenic factors</body>
        </notes>
        <listOfReactants>
          <speciesReference species="mwc794004e_e42c_42ad_9370_df281b8ede93" stoichiometry="1"/>
        </listOfReactants>
        <kineticLaw>
          <math xmlns="http://www.w3.org/1998/Math/MathML">
            <apply>
              <times/>
              <ci> mwd77450fb_41b4_454f_b959_29b335423e62 </ci>
              <ci> mwc794004e_e42c_42ad_9370_df281b8ede93 </ci>
              <ci> mwe62c65e7_c94b_455c_bb9c_604fde49190a </ci>
            </apply>
          </math>
        </kineticLaw>
      </reaction>
      <reaction id="mw8388356f_fc1f_4923_873b_def33425bfbf" name="Reaction_8" reversible="false">
        <notes>
          <body xmlns="http://www.w3.org/1999/xhtml">Growth of tumor carrying capacity</body>
        </notes>
        <listOfProducts>
          <speciesReference species="mw749224c6_378c_4b7a_95c4_ac266b47ed74" stoichiometry="1"/>
        </listOfProducts>
        <kineticLaw>
          <math xmlns="http://www.w3.org/1998/Math/MathML">
            <apply>
              <divide/>
              <apply>
                <times/>
                <ci> mwf6aa843a_6af4_4fbe_b6f0_7a48ab7c186e </ci>
                <ci> mw8f9dec28_761d_4b1a_8fcd_7f4b406469ad </ci>
                <ci> mwc794004e_e42c_42ad_9370_df281b8ede93 </ci>
              </apply>
              <apply>
                <plus/>
                <ci> mwc794004e_e42c_42ad_9370_df281b8ede93 </ci>
                <ci> mw6d2f5624_d9a5_4833_bd18_3ea0ac560988 </ci>
              </apply>
            </apply>
          </math>
        </kineticLaw>
      </reaction>
      <reaction id="mw026a2495_e665_4e36_8e39_30e72b116eeb" name="Reaction_9" reversible="false">
        <notes>
          <body xmlns="http://www.w3.org/1999/xhtml">Endogenous inhibition of previously generated vasculature</body>
        </notes>
        <listOfReactants>
          <speciesReference species="mw749224c6_378c_4b7a_95c4_ac266b47ed74" stoichiometry="1"/>
        </listOfReactants>
        <kineticLaw>
          <math xmlns="http://www.w3.org/1998/Math/MathML">
            <apply>
              <times/>
              <ci> mwa574f75f_b687_4dc1_881f_b9caa558bac9 </ci>
              <ci> mw749224c6_378c_4b7a_95c4_ac266b47ed74 </ci>
              <apply>
                <power/>
                <apply>
                  <ci> nthroot </ci>
                  <apply>
                    <times/>
                    <apply>
                      <divide/>
                      <ci> mw8f9dec28_761d_4b1a_8fcd_7f4b406469ad </ci>
                      <ci> mw821b8a64_af02_4519_8f2a_1f47ea709441 </ci>
                    </apply>
                    <cn type="e-notation"> 2.57 <sep/> -6 </cn>
                  </apply>
                  <cn type="integer"> 3 </cn>
                </apply>
                <cn type="integer"> 2 </cn>
              </apply>
            </apply>
          </math>
        </kineticLaw>
      </reaction>
      <reaction id="mwe28f141b_4baf_4c4c_81db_5bd11fdd43f7" name="Reaction_10" reversible="false">
        <notes>
          <body xmlns="http://www.w3.org/1999/xhtml">Cancer cell growth</body>
        </notes>
        <listOfProducts>
          <speciesReference species="mwe8c3fdfb_d677_44a6_90f6_0a48320d8872" stoichiometry="1"/>
        </listOfProducts>
        <kineticLaw>
          <math xmlns="http://www.w3.org/1998/Math/MathML">
            <apply>
              <times/>
              <ci> mw5eb92653_d7b5_4c56_9029_9e2b3e671201 </ci>
              <ci> mwe8c3fdfb_d677_44a6_90f6_0a48320d8872 </ci>
              <apply>
                <ln/>
                <apply>
                  <ci> max </ci>
                  <apply>
                    <divide/>
                    <ci> mw35b3f711_b64d_46ee_86a1_aa8d8e368ef2 </ci>
                    <apply>
                      <plus/>
                      <ci> mw8f9dec28_761d_4b1a_8fcd_7f4b406469ad </ci>
                      <ci> mw821b8a64_af02_4519_8f2a_1f47ea709441 </ci>
                    </apply>
                  </apply>
                  <cn type="integer"> 1 </cn>
                </apply>
              </apply>
            </apply>
          </math>
        </kineticLaw>
      </reaction>
      <reaction id="mw5475fa8b_19b1_4cb5_b5e4_d6a21a6513ca" name="Reaction_11" reversible="false">
        <notes>
          <body xmlns="http://www.w3.org/1999/xhtml">Cancer cell death</body>
        </notes>
        <listOfReactants>
          <speciesReference species="mwe8c3fdfb_d677_44a6_90f6_0a48320d8872" stoichiometry="1"/>
        </listOfReactants>
        <listOfProducts>
          <speciesReference species="mw26669186_4361_40c1_a87e_180b92fa9e5c" stoichiometry="1"/>
        </listOfProducts>
        <kineticLaw>
          <math xmlns="http://www.w3.org/1998/Math/MathML">
            <apply>
              <times/>
              <ci> mw72c95424_0ef8_4570_8494_ad181e3506c6 </ci>
              <ci> mwe8c3fdfb_d677_44a6_90f6_0a48320d8872 </ci>
            </apply>
          </math>
        </kineticLaw>
      </reaction>
      <reaction id="mw71c16b8b_c644_47c4_827c_653becbf4f8f" name="Reaction_12" reversible="false">
        <notes>
          <body xmlns="http://www.w3.org/1999/xhtml">Thymic output of naive T cell to blood</body>
        </notes>
        <listOfProducts>
          <speciesReference species="mw1a641e1d_b287_49bf_bc68_36e290289c83" stoichiometry="1"/>
        </listOfProducts>
        <kineticLaw>
          <math xmlns="http://www.w3.org/1998/Math/MathML">
            <apply>
              <divide/>
              <ci> mwe5a84911_e43f_402b_ba1b_d2aa62ab8d32 </ci>
              <ci> mw2c092db6_6da7_4bff_a26a_d38b6044e485 </ci>
            </apply>
          </math>
        </kineticLaw>
      </reaction>
      <reaction id="mw373b3ceb_40e6_45ca_9b85_b48f9d62dbf0" name="Reaction_13" reversible="false">
        <notes>
          <body xmlns="http://www.w3.org/1999/xhtml">Naive T cell proliferation in the peripheral compartment</body>
        </notes>
        <listOfProducts>
          <speciesReference species="mwaf133f23_7ebf_459f_bfcb_d58159f9fdb0" stoichiometry="1"/>
        </listOfProducts>
        <kineticLaw>
          <math xmlns="http://www.w3.org/1998/Math/MathML">
            <apply>
              <divide/>
              <apply>
                <times/>
                <apply>
                  <divide/>
                  <ci> mw1988314b_83fd_47e9_b7b3_35b3e01ecb42 </ci>
                  <ci> mw2c092db6_6da7_4bff_a26a_d38b6044e485 </ci>
                </apply>
                <ci> mwaf133f23_7ebf_459f_bfcb_d58159f9fdb0 </ci>
              </apply>
              <apply>
                <plus/>
                <apply>
                  <divide/>
                  <ci> mw9544dc98_e5af_46fe_b10a_dd01acbf75ec </ci>
                  <ci> mw2c092db6_6da7_4bff_a26a_d38b6044e485 </ci>
                </apply>
                <ci> mwaf133f23_7ebf_459f_bfcb_d58159f9fdb0 </ci>
              </apply>
            </apply>
          </math>
        </kineticLaw>
      </reaction>
      <reaction id="mwed9059c2_773a_4839_a967_f18a2aca4901" name="Reaction_14" reversible="false">
        <notes>
          <body xmlns="http://www.w3.org/1999/xhtml">Naive T cell proliferation in the TDLN compartment</body>
        </notes>
        <listOfProducts>
          <speciesReference species="mw14a3bc04_1ed0_4d40_9c36_f51cdd2df2c8" stoichiometry="1"/>
        </listOfProducts>
        <kineticLaw>
          <math xmlns="http://www.w3.org/1998/Math/MathML">
            <apply>
              <divide/>
              <apply>
                <times/>
                <apply>
                  <divide/>
                  <ci> mw1988314b_83fd_47e9_b7b3_35b3e01ecb42 </ci>
                  <ci> mw2c092db6_6da7_4bff_a26a_d38b6044e485 </ci>
                </apply>
                <ci> mw14a3bc04_1ed0_4d40_9c36_f51cdd2df2c8 </ci>
              </apply>
              <apply>
                <plus/>
                <apply>
                  <divide/>
                  <ci> mw9544dc98_e5af_46fe_b10a_dd01acbf75ec </ci>
                  <ci> mw2c092db6_6da7_4bff_a26a_d38b6044e485 </ci>
                </apply>
                <ci> mw14a3bc04_1ed0_4d40_9c36_f51cdd2df2c8 </ci>
              </apply>
            </apply>
          </math>
        </kineticLaw>
      </reaction>
      <reaction id="mwd2b77c98_ee44_416d_a69c_d6e18d7cf0f4" name="Reaction_15" reversible="false">
        <notes>
          <body xmlns="http://www.w3.org/1999/xhtml">Naive T cell death in the peripheral compartment</body>
        </notes>
        <listOfReactants>
          <speciesReference species="mwaf133f23_7ebf_459f_bfcb_d58159f9fdb0" stoichiometry="1"/>
        </listOfReactants>
        <kineticLaw>
          <math xmlns="http://www.w3.org/1998/Math/MathML">
            <apply>
              <times/>
              <ci> mw30ebf7ec_0d10_4fe6_8f0d_5fcb83c8ade4 </ci>
              <ci> mwaf133f23_7ebf_459f_bfcb_d58159f9fdb0 </ci>
            </apply>
          </math>
        </kineticLaw>
      </reaction>
      <reaction id="mw30108c05_8df4_4b35_a36f_0c4194669789" name="Reaction_16" reversible="false">
        <notes>
          <body xmlns="http://www.w3.org/1999/xhtml">Naive T cell death in the central compartment</body>
        </notes>
        <listOfReactants>
          <speciesReference species="mw1a641e1d_b287_49bf_bc68_36e290289c83" stoichiometry="1"/>
        </listOfReactants>
        <kineticLaw>
          <math xmlns="http://www.w3.org/1998/Math/MathML">
            <apply>
              <times/>
              <ci> mw30ebf7ec_0d10_4fe6_8f0d_5fcb83c8ade4 </ci>
              <ci> mw1a641e1d_b287_49bf_bc68_36e290289c83 </ci>
            </apply>
          </math>
        </kineticLaw>
      </reaction>
      <reaction id="mw38cb0224_eff7_4c14_83a8_8d9fbf01f84f" name="Reaction_17" reversible="false">
        <notes>
          <body xmlns="http://www.w3.org/1999/xhtml">Naive T cell death in the TDLN compartment</body>
        </notes>
        <listOfReactants>
          <speciesReference species="mw14a3bc04_1ed0_4d40_9c36_f51cdd2df2c8" stoichiometry="1"/>
        </listOfReactants>
        <kineticLaw>
          <math xmlns="http://www.w3.org/1998/Math/MathML">
            <apply>
              <times/>
              <ci> mw30ebf7ec_0d10_4fe6_8f0d_5fcb83c8ade4 </ci>
              <ci> mw14a3bc04_1ed0_4d40_9c36_f51cdd2df2c8 </ci>
            </apply>
          </math>
        </kineticLaw>
      </reaction>
      <reaction id="mwd0a8df18_d98e_4902_b193_0b4c762ad006" name="Reaction_18" reversible="false">
        <notes>
          <body xmlns="http://www.w3.org/1999/xhtml">Naive T cell entry into the peripheral compartment</body>
        </notes>
        <listOfReactants>
          <speciesReference species="mw1a641e1d_b287_49bf_bc68_36e290289c83" stoichiometry="1"/>
        </listOfReactants>
        <listOfProducts>
          <speciesReference species="mwaf133f23_7ebf_459f_bfcb_d58159f9fdb0" stoichiometry="1"/>
        </listOfProducts>
        <kineticLaw>
          <math xmlns="http://www.w3.org/1998/Math/MathML">
            <apply>
              <times/>
              <ci> mwaadb7c34_4f83_466e_a87a_965bcc2a8294 </ci>
              <ci> mw1a641e1d_b287_49bf_bc68_36e290289c83 </ci>
            </apply>
          </math>
        </kineticLaw>
      </reaction>
      <reaction id="mwc63f67b4_0540_400e_8844_6dd7cc51329e" name="Reaction_19" reversible="false">
        <notes>
          <body xmlns="http://www.w3.org/1999/xhtml">Naive T cell exit from the peripheral compartment</body>
        </notes>
        <listOfReactants>
          <speciesReference species="mwaf133f23_7ebf_459f_bfcb_d58159f9fdb0" stoichiometry="1"/>
        </listOfReactants>
        <listOfProducts>
          <speciesReference species="mw1a641e1d_b287_49bf_bc68_36e290289c83" stoichiometry="1"/>
        </listOfProducts>
        <kineticLaw>
          <math xmlns="http://www.w3.org/1998/Math/MathML">
            <apply>
              <times/>
              <ci> mw767ee601_dbd6_43a8_b5ad_37f713c2be0a </ci>
              <ci> mwaf133f23_7ebf_459f_bfcb_d58159f9fdb0 </ci>
            </apply>
          </math>
        </kineticLaw>
      </reaction>
      <reaction id="mw35f8ad61_26d9_434d_bf61_45e7f3f8eac2" name="Reaction_20" reversible="false">
        <notes>
          <body xmlns="http://www.w3.org/1999/xhtml">Naive T cell entry into the lymph node</body>
        </notes>
        <listOfReactants>
          <speciesReference species="mw1a641e1d_b287_49bf_bc68_36e290289c83" stoichiometry="1"/>
        </listOfReactants>
        <listOfProducts>
          <speciesReference species="mw14a3bc04_1ed0_4d40_9c36_f51cdd2df2c8" stoichiometry="1"/>
        </listOfProducts>
        <kineticLaw>
          <math xmlns="http://www.w3.org/1998/Math/MathML">
            <apply>
              <times/>
              <ci> mw3e34bd37_0cb0_442f_a61f_a9c17f48182c </ci>
              <ci> mw1a641e1d_b287_49bf_bc68_36e290289c83 </ci>
            </apply>
          </math>
        </kineticLaw>
      </reaction>
      <reaction id="mw2e78bde6_c726_4553_9877_5ca6160b435d" name="Reaction_21" reversible="false">
        <notes>
          <body xmlns="http://www.w3.org/1999/xhtml">Naive T cell exit from the lymph node</body>
        </notes>
        <listOfReactants>
          <speciesReference species="mw14a3bc04_1ed0_4d40_9c36_f51cdd2df2c8" stoichiometry="1"/>
        </listOfReactants>
        <listOfProducts>
          <speciesReference species="mw1a641e1d_b287_49bf_bc68_36e290289c83" stoichiometry="1"/>
        </listOfProducts>
        <kineticLaw>
          <math xmlns="http://www.w3.org/1998/Math/MathML">
            <apply>
              <times/>
              <ci> mw4e17de9b_03a8_45fe_b2dc_5695da67fd5f </ci>
              <ci> mw14a3bc04_1ed0_4d40_9c36_f51cdd2df2c8 </ci>
            </apply>
          </math>
        </kineticLaw>
      </reaction>
      <reaction id="mwfb0060e9_ed34_4663_bc9c_92e1eaefc8d6" name="Reaction_22" reversible="false">
        <notes>
          <body xmlns="http://www.w3.org/1999/xhtml">Naive T cell activation</body>
        </notes>
        <listOfReactants>
          <speciesReference species="mw14a3bc04_1ed0_4d40_9c36_f51cdd2df2c8" stoichiometry="1"/>
        </listOfReactants>
        <kineticLaw>
          <math xmlns="http://www.w3.org/1998/Math/MathML">
            <apply>
              <times/>
              <ci> mw6a70fcaa_7a03_4ecb_bb30_2c65435a2d59 </ci>
              <ci> mwbab934c7_691d_40f4_8157_9d517ed42c5a </ci>
              <ci> mwff98cb1a_1ea4_4bd1_ad02_72013a9393a4 </ci>
              <ci> mw14a3bc04_1ed0_4d40_9c36_f51cdd2df2c8 </ci>
            </apply>
          </math>
        </kineticLaw>
      </reaction>
      <reaction id="mw493486a8_ed71_40e2_91b7_7ca7a20a4b6c" name="Reaction_23" reversible="false">
        <notes>
          <body xmlns="http://www.w3.org/1999/xhtml">Naive T cell activation</body>
        </notes>
        <listOfProducts>
          <speciesReference species="mw99ddf3e5_3af8_4583_a58f_f7ab886fd47f" stoichiometry="1"/>
        </listOfProducts>
        <kineticLaw>
          <math xmlns="http://www.w3.org/1998/Math/MathML">
            <apply>
              <times/>
              <ci> mw6a70fcaa_7a03_4ecb_bb30_2c65435a2d59 </ci>
              <ci> mwbab934c7_691d_40f4_8157_9d517ed42c5a </ci>
              <ci> mwff98cb1a_1ea4_4bd1_ad02_72013a9393a4 </ci>
              <ci> mw14a3bc04_1ed0_4d40_9c36_f51cdd2df2c8 </ci>
              <ci> mw2187eea1_6085_48b8_9f53_0b1299a6f346 </ci>
            </apply>
          </math>
        </kineticLaw>
      </reaction>
      <reaction id="mw64a9b304_f025_4a78_a743_ef1cfb88b146" name="Reaction_24" reversible="false">
        <notes>
          <body xmlns="http://www.w3.org/1999/xhtml">aT0 cell proliferation</body>
        </notes>
        <listOfReactants>
          <speciesReference species="mw99ddf3e5_3af8_4583_a58f_f7ab886fd47f" stoichiometry="1"/>
        </listOfReactants>
        <kineticLaw>
          <math xmlns="http://www.w3.org/1998/Math/MathML">
            <apply>
              <times/>
              <apply>
                <divide/>
                <ci> mwe6b3c864_0381_4483_adcb_928c6f1f6e13 </ci>
                <ci> mw0f8036a7_cb31_4ec0_bd64_123f0ff32717 </ci>
              </apply>
              <ci> mw99ddf3e5_3af8_4583_a58f_f7ab886fd47f </ci>
            </apply>
          </math>
        </kineticLaw>
      </reaction>
      <reaction id="mw5a45c3f0_a544_4eee_936a_9fc7b7a3793d" name="Reaction_25" reversible="false">
        <notes>
          <body xmlns="http://www.w3.org/1999/xhtml">aT0 cell proliferation</body>
        </notes>
        <listOfProducts>
          <speciesReference species="mwd990d641_a6f4_473b_97cf_3d0a42f0c57a" stoichiometry="1"/>
        </listOfProducts>
        <kineticLaw>
          <math xmlns="http://www.w3.org/1998/Math/MathML">
            <apply>
              <times/>
              <apply>
                <divide/>
                <ci> mwe6b3c864_0381_4483_adcb_928c6f1f6e13 </ci>
                <ci> mw0f8036a7_cb31_4ec0_bd64_123f0ff32717 </ci>
              </apply>
              <apply>
                <power/>
                <cn type="integer"> 2 </cn>
                <ci> mw0f8036a7_cb31_4ec0_bd64_123f0ff32717 </ci>
              </apply>
              <ci> mw99ddf3e5_3af8_4583_a58f_f7ab886fd47f </ci>
            </apply>
          </math>
        </kineticLaw>
      </reaction>
      <reaction id="mw96f847bd_1ce2_4da9_b83e_1166ea7d1da1" name="Reaction_26" reversible="false">
        <notes>
          <body xmlns="http://www.w3.org/1999/xhtml">T cell death in the central compartment</body>
        </notes>
        <listOfReactants>
          <speciesReference species="mw56976900_11a6_4916_a8b7_0e4e07ce537a" stoichiometry="1"/>
        </listOfReactants>
        <kineticLaw>
          <math xmlns="http://www.w3.org/1998/Math/MathML">
            <apply>
              <times/>
              <ci> mw2c020f08_c0fd_45d4_b9cf_4b6a5f68fac8 </ci>
              <ci> mw56976900_11a6_4916_a8b7_0e4e07ce537a </ci>
            </apply>
          </math>
        </kineticLaw>
      </reaction>
      <reaction id="mw1b87b607_5ab3_49ea_bfc2_a40f3bcf608b" name="Reaction_27" reversible="false">
        <notes>
          <body xmlns="http://www.w3.org/1999/xhtml">T cell death in the peripheral compartment</body>
        </notes>
        <listOfReactants>
          <speciesReference species="mw65b9b583_cf90_4f10_a766_21a30ef24e81" stoichiometry="1"/>
        </listOfReactants>
        <kineticLaw>
          <math xmlns="http://www.w3.org/1998/Math/MathML">
            <apply>
              <times/>
              <ci> mw2c020f08_c0fd_45d4_b9cf_4b6a5f68fac8 </ci>
              <ci> mw65b9b583_cf90_4f10_a766_21a30ef24e81 </ci>
            </apply>
          </math>
        </kineticLaw>
      </reaction>
      <reaction id="mwa7895a1e_8546_4f62_bf91_097911cc2192" name="Reaction_28" reversible="false">
        <notes>
          <body xmlns="http://www.w3.org/1999/xhtml">T cell death in the lymph node compartment</body>
        </notes>
        <listOfReactants>
          <speciesReference species="mwd990d641_a6f4_473b_97cf_3d0a42f0c57a" stoichiometry="1"/>
        </listOfReactants>
        <kineticLaw>
          <math xmlns="http://www.w3.org/1998/Math/MathML">
            <apply>
              <times/>
              <ci> mw2c020f08_c0fd_45d4_b9cf_4b6a5f68fac8 </ci>
              <ci> mwd990d641_a6f4_473b_97cf_3d0a42f0c57a </ci>
            </apply>
          </math>
        </kineticLaw>
      </reaction>
      <reaction id="mwb94c2f38_9caa_49c6_860e_794d91311243" name="Reaction_29" reversible="false">
        <notes>
          <body xmlns="http://www.w3.org/1999/xhtml">T cell death in the tumor compartment</body>
        </notes>
        <listOfReactants>
          <speciesReference species="mw576c3405_4149_4a6e_b404_fa09ca96d2b2" stoichiometry="1"/>
        </listOfReactants>
        <kineticLaw>
          <math xmlns="http://www.w3.org/1998/Math/MathML">
            <apply>
              <times/>
              <ci> mw2c020f08_c0fd_45d4_b9cf_4b6a5f68fac8 </ci>
              <ci> mw576c3405_4149_4a6e_b404_fa09ca96d2b2 </ci>
            </apply>
          </math>
        </kineticLaw>
      </reaction>
      <reaction id="mwc3a595e2_8645_470e_97e7_68616524573a" name="Reaction_30" reversible="false">
        <notes>
          <body xmlns="http://www.w3.org/1999/xhtml">T cell clearance upon antigen clearance</body>
        </notes>
        <listOfReactants>
          <speciesReference species="mw576c3405_4149_4a6e_b404_fa09ca96d2b2" stoichiometry="1"/>
        </listOfReactants>
        <kineticLaw>
          <math xmlns="http://www.w3.org/1998/Math/MathML">
            <apply>
              <times/>
              <ci> mw75ba207c_b70c_45c8_b646_2dcf059facf6 </ci>
              <ci> mw576c3405_4149_4a6e_b404_fa09ca96d2b2 </ci>
              <apply>
                <divide/>
                <ci> mw8f8267d3_ba64_45da_8b23_830a9f86dce5 </ci>
                <apply>
                  <plus/>
                  <apply>
                    <power/>
                    <ci> mw8f9dec28_761d_4b1a_8fcd_7f4b406469ad </ci>
                    <cn type="integer"> 2 </cn>
                  </apply>
                  <ci> mw8f8267d3_ba64_45da_8b23_830a9f86dce5 </ci>
                </apply>
              </apply>
            </apply>
          </math>
        </kineticLaw>
      </reaction>
      <reaction id="mw033b61e6_dd77_40a1_83a6_23ad722b4e87" name="Reaction_31" reversible="false">
        <notes>
          <body xmlns="http://www.w3.org/1999/xhtml">T cell transport into the peripheral compartment</body>
        </notes>
        <listOfReactants>
          <speciesReference species="mw56976900_11a6_4916_a8b7_0e4e07ce537a" stoichiometry="1"/>
        </listOfReactants>
        <listOfProducts>
          <speciesReference species="mw65b9b583_cf90_4f10_a766_21a30ef24e81" stoichiometry="1"/>
        </listOfProducts>
        <kineticLaw>
          <math xmlns="http://www.w3.org/1998/Math/MathML">
            <apply>
              <times/>
              <ci> mw6ded0ba8_11e2_4e56_bd3e_584f1cd2b0ab </ci>
              <ci> mw56976900_11a6_4916_a8b7_0e4e07ce537a </ci>
            </apply>
          </math>
        </kineticLaw>
      </reaction>
      <reaction id="mwa578d524_2edf_4e5f_84ca_2cf8e1389c77" name="Reaction_32" reversible="false">
        <notes>
          <body xmlns="http://www.w3.org/1999/xhtml">T cell transport out of the peripheral compartment</body>
        </notes>
        <listOfReactants>
          <speciesReference species="mw65b9b583_cf90_4f10_a766_21a30ef24e81" stoichiometry="1"/>
        </listOfReactants>
        <listOfProducts>
          <speciesReference species="mw56976900_11a6_4916_a8b7_0e4e07ce537a" stoichiometry="1"/>
        </listOfProducts>
        <kineticLaw>
          <math xmlns="http://www.w3.org/1998/Math/MathML">
            <apply>
              <times/>
              <ci> mwd8b2d96c_4701_48e5_9104_2af6bbbe5dff </ci>
              <ci> mw65b9b583_cf90_4f10_a766_21a30ef24e81 </ci>
            </apply>
          </math>
        </kineticLaw>
      </reaction>
      <reaction id="mw62873eed_5cbd_4855_89e6_03d83d3d2ed4" name="Reaction_33" reversible="false">
        <notes>
          <body xmlns="http://www.w3.org/1999/xhtml">T cell transport into the tumor compartment</body>
        </notes>
        <listOfReactants>
          <speciesReference species="mw56976900_11a6_4916_a8b7_0e4e07ce537a" stoichiometry="1"/>
        </listOfReactants>
        <listOfProducts>
          <speciesReference species="mw576c3405_4149_4a6e_b404_fa09ca96d2b2" stoichiometry="1"/>
        </listOfProducts>
        <kineticLaw>
          <math xmlns="http://www.w3.org/1998/Math/MathML">
            <apply>
              <times/>
              <ci> mw08a15fe9_af37_4688_aa41_978081331b9f </ci>
              <ci> mwe62c65e7_c94b_455c_bb9c_604fde49190a </ci>
              <ci> mw56976900_11a6_4916_a8b7_0e4e07ce537a </ci>
              <apply>
                <divide/>
                <apply>
                  <power/>
                  <ci> mw8f9dec28_761d_4b1a_8fcd_7f4b406469ad </ci>
                  <cn type="integer"> 2 </cn>
                </apply>
                <apply>
                  <plus/>
                  <apply>
                    <power/>
                    <ci> mw8f9dec28_761d_4b1a_8fcd_7f4b406469ad </ci>
                    <cn type="integer"> 2 </cn>
                  </apply>
                  <ci> mw8f8267d3_ba64_45da_8b23_830a9f86dce5 </ci>
                </apply>
              </apply>
            </apply>
          </math>
        </kineticLaw>
      </reaction>
      <reaction id="mwccf7c914_f936_4c2d_9aa1_5a859f74dbec" name="Reaction_34" reversible="false">
        <notes>
          <body xmlns="http://www.w3.org/1999/xhtml">T cell transport out of the lymph node compartment</body>
        </notes>
        <listOfReactants>
          <speciesReference species="mwd990d641_a6f4_473b_97cf_3d0a42f0c57a" stoichiometry="1"/>
        </listOfReactants>
        <listOfProducts>
          <speciesReference species="mw56976900_11a6_4916_a8b7_0e4e07ce537a" stoichiometry="1"/>
        </listOfProducts>
        <kineticLaw>
          <math xmlns="http://www.w3.org/1998/Math/MathML">
            <apply>
              <times/>
              <ci> mwa13a5dee_9ddb_4919_8c01_eaa560da70fd </ci>
              <ci> mwd990d641_a6f4_473b_97cf_3d0a42f0c57a </ci>
            </apply>
          </math>
        </kineticLaw>
      </reaction>
      <reaction id="mw6be8404d_c982_44d9_8c63_e5c14668a64f" name="Reaction_35" reversible="false">
        <notes>
          <body xmlns="http://www.w3.org/1999/xhtml">IL2 degradation</body>
        </notes>
        <listOfReactants>
          <speciesReference species="mw5d68138f_a2c6_4174_a000_cb8d9c0ee105" stoichiometry="1"/>
        </listOfReactants>
        <kineticLaw>
          <math xmlns="http://www.w3.org/1998/Math/MathML">
            <apply>
              <times/>
              <ci> mwb5cbdaa0_e032_413b_9d3a_c1bdbda070b8 </ci>
              <ci> mw5d68138f_a2c6_4174_a000_cb8d9c0ee105 </ci>
              <ci> mwd39ea971_d348_460a_88b1_9300ebbb09b1 </ci>
            </apply>
          </math>
        </kineticLaw>
      </reaction>
      <reaction id="mwd6544717_28d4_4670_a0ca_66ad6dd947d3" name="Reaction_36" reversible="false">
        <notes>
          <body xmlns="http://www.w3.org/1999/xhtml">IL2 consumption by T cells</body>
        </notes>
        <listOfReactants>
          <speciesReference species="mw5d68138f_a2c6_4174_a000_cb8d9c0ee105" stoichiometry="1"/>
        </listOfReactants>
        <kineticLaw>
          <math xmlns="http://www.w3.org/1998/Math/MathML">
            <apply>
              <divide/>
              <apply>
                <times/>
                <ci> mwa2919d9f_f4de_4426_a07b_b391b0510d58 </ci>
                <ci> mwee383568_249d_49ec_90ab_a02ff7134d08 </ci>
                <ci> mw5d68138f_a2c6_4174_a000_cb8d9c0ee105 </ci>
              </apply>
              <apply>
                <plus/>
                <ci> mw57f05a3a_7686_4baf_aeb9_b3ef51019648 </ci>
                <ci> mw5d68138f_a2c6_4174_a000_cb8d9c0ee105 </ci>
              </apply>
            </apply>
          </math>
        </kineticLaw>
      </reaction>
      <reaction id="mw661489ca_8280_4c41_a544_17658d58c83b" name="Reaction_37" reversible="false">
        <notes>
          <body xmlns="http://www.w3.org/1999/xhtml">IL2 consumption by Tregs</body>
        </notes>
        <listOfReactants>
          <speciesReference species="mw5d68138f_a2c6_4174_a000_cb8d9c0ee105" stoichiometry="1"/>
        </listOfReactants>
        <kineticLaw>
          <math xmlns="http://www.w3.org/1998/Math/MathML">
            <apply>
              <divide/>
              <apply>
                <times/>
                <ci> mwa2919d9f_f4de_4426_a07b_b391b0510d58 </ci>
                <ci> mwd990d641_a6f4_473b_97cf_3d0a42f0c57a </ci>
                <ci> mw5d68138f_a2c6_4174_a000_cb8d9c0ee105 </ci>
              </apply>
              <apply>
                <plus/>
                <ci> mwde538f75_63d2_492c_bbdc_4e85d959b9ae </ci>
                <ci> mw5d68138f_a2c6_4174_a000_cb8d9c0ee105 </ci>
              </apply>
            </apply>
          </math>
        </kineticLaw>
      </reaction>
      <reaction id="mwbef84b0c_7bf4_40a7_9c34_0d93ca7c4962" name="Reaction_38" reversible="false">
        <notes>
          <body xmlns="http://www.w3.org/1999/xhtml">Thymic output of naive T cell to blood</body>
        </notes>
        <listOfProducts>
          <speciesReference species="mw73aba10c_c187_477d_8ce2_5c73305b0f8c" stoichiometry="1"/>
        </listOfProducts>
        <kineticLaw>
          <math xmlns="http://www.w3.org/1998/Math/MathML">
            <apply>
              <divide/>
              <ci> mwb2f7d1cf_60e1_4c44_b2ee_6302cf66a7e2 </ci>
              <ci> mwede22350_a0f6_46aa_ab1b_f101fb0d77b3 </ci>
            </apply>
          </math>
        </kineticLaw>
      </reaction>
      <reaction id="mw7337fe45_d271_462a_b2bd_4c604943225c" name="Reaction_39" reversible="false">
        <notes>
          <body xmlns="http://www.w3.org/1999/xhtml">Naive T cell proliferation in the peripheral compartment</body>
        </notes>
        <listOfProducts>
          <speciesReference species="mw8cb0a419_f95a_4c59_811a_6b80c467f175" stoichiometry="1"/>
        </listOfProducts>
        <kineticLaw>
          <math xmlns="http://www.w3.org/1998/Math/MathML">
            <apply>
              <divide/>
              <apply>
                <times/>
                <apply>
                  <divide/>
                  <ci> mw86fd6b76_e01a_47ec_b14f_cfb777d2fb40 </ci>
                  <ci> mwede22350_a0f6_46aa_ab1b_f101fb0d77b3 </ci>
                </apply>
                <ci> mw8cb0a419_f95a_4c59_811a_6b80c467f175 </ci>
              </apply>
              <apply>
                <plus/>
                <apply>
                  <divide/>
                  <ci> mw94744db7_6e90_400f_bfff_f790d10d7861 </ci>
                  <ci> mwede22350_a0f6_46aa_ab1b_f101fb0d77b3 </ci>
                </apply>
                <ci> mw8cb0a419_f95a_4c59_811a_6b80c467f175 </ci>
              </apply>
            </apply>
          </math>
        </kineticLaw>
      </reaction>
      <reaction id="mwbc5c9bf1_5966_477b_a4c6_b4c6441bd24f" name="Reaction_40" reversible="false">
        <notes>
          <body xmlns="http://www.w3.org/1999/xhtml">Naive T cell proliferation in the TDLN compartment</body>
        </notes>
        <listOfProducts>
          <speciesReference species="mw30024860_5b3d_4cdd_8e1f_0ae4921abc84" stoichiometry="1"/>
        </listOfProducts>
        <kineticLaw>
          <math xmlns="http://www.w3.org/1998/Math/MathML">
            <apply>
              <divide/>
              <apply>
                <times/>
                <apply>
                  <divide/>
                  <ci> mw86fd6b76_e01a_47ec_b14f_cfb777d2fb40 </ci>
                  <ci> mwede22350_a0f6_46aa_ab1b_f101fb0d77b3 </ci>
                </apply>
                <ci> mw30024860_5b3d_4cdd_8e1f_0ae4921abc84 </ci>
              </apply>
              <apply>
                <plus/>
                <apply>
                  <divide/>
                  <ci> mw94744db7_6e90_400f_bfff_f790d10d7861 </ci>
                  <ci> mwede22350_a0f6_46aa_ab1b_f101fb0d77b3 </ci>
                </apply>
                <ci> mw30024860_5b3d_4cdd_8e1f_0ae4921abc84 </ci>
              </apply>
            </apply>
          </math>
        </kineticLaw>
      </reaction>
      <reaction id="mw9127881c_ab80_41ca_ab18_b2f39e6a2ce9" name="Reaction_41" reversible="false">
        <notes>
          <body xmlns="http://www.w3.org/1999/xhtml">Naive T cell death in the peripheral compartment</body>
        </notes>
        <listOfReactants>
          <speciesReference species="mw8cb0a419_f95a_4c59_811a_6b80c467f175" stoichiometry="1"/>
        </listOfReactants>
        <kineticLaw>
          <math xmlns="http://www.w3.org/1998/Math/MathML">
            <apply>
              <times/>
              <ci> mw34f1e54c_ef88_4c59_8c70_47ecb14e17d5 </ci>
              <ci> mw8cb0a419_f95a_4c59_811a_6b80c467f175 </ci>
            </apply>
          </math>
        </kineticLaw>
      </reaction>
      <reaction id="mwf7b515bd_bdec_4a11_b9f3_b3bc532788ee" name="Reaction_42" reversible="false">
        <notes>
          <body xmlns="http://www.w3.org/1999/xhtml">Naive T cell death in the central compartment</body>
        </notes>
        <listOfReactants>
          <speciesReference species="mw73aba10c_c187_477d_8ce2_5c73305b0f8c" stoichiometry="1"/>
        </listOfReactants>
        <kineticLaw>
          <math xmlns="http://www.w3.org/1998/Math/MathML">
            <apply>
              <times/>
              <ci> mw34f1e54c_ef88_4c59_8c70_47ecb14e17d5 </ci>
              <ci> mw73aba10c_c187_477d_8ce2_5c73305b0f8c </ci>
            </apply>
          </math>
        </kineticLaw>
      </reaction>
      <reaction id="mw534e93fb_0e92_42f6_ae98_6c80ebd777e6" name="Reaction_43" reversible="false">
        <notes>
          <body xmlns="http://www.w3.org/1999/xhtml">Naive T cell death in the TDLN compartment</body>
        </notes>
        <listOfReactants>
          <speciesReference species="mw30024860_5b3d_4cdd_8e1f_0ae4921abc84" stoichiometry="1"/>
        </listOfReactants>
        <kineticLaw>
          <math xmlns="http://www.w3.org/1998/Math/MathML">
            <apply>
              <times/>
              <ci> mw34f1e54c_ef88_4c59_8c70_47ecb14e17d5 </ci>
              <ci> mw30024860_5b3d_4cdd_8e1f_0ae4921abc84 </ci>
            </apply>
          </math>
        </kineticLaw>
      </reaction>
      <reaction id="mwad039831_0c82_484f_af8f_4c0359c44e4e" name="Reaction_44" reversible="false">
        <notes>
          <body xmlns="http://www.w3.org/1999/xhtml">Naive T cell entry into the peripheral compartment</body>
        </notes>
        <listOfReactants>
          <speciesReference species="mw73aba10c_c187_477d_8ce2_5c73305b0f8c" stoichiometry="1"/>
        </listOfReactants>
        <listOfProducts>
          <speciesReference species="mw8cb0a419_f95a_4c59_811a_6b80c467f175" stoichiometry="1"/>
        </listOfProducts>
        <kineticLaw>
          <math xmlns="http://www.w3.org/1998/Math/MathML">
            <apply>
              <times/>
              <ci> mw71f1e7e1_5f3f_4e59_971d_bd3a5e454c59 </ci>
              <ci> mw73aba10c_c187_477d_8ce2_5c73305b0f8c </ci>
            </apply>
          </math>
        </kineticLaw>
      </reaction>
      <reaction id="mwca4d0ef1_fd7e_49ba_ae4e_076a73dd08d4" name="Reaction_45" reversible="false">
        <notes>
          <body xmlns="http://www.w3.org/1999/xhtml">Naive T cell exit from the peripheral compartment</body>
        </notes>
        <listOfReactants>
          <speciesReference species="mw8cb0a419_f95a_4c59_811a_6b80c467f175" stoichiometry="1"/>
        </listOfReactants>
        <listOfProducts>
          <speciesReference species="mw73aba10c_c187_477d_8ce2_5c73305b0f8c" stoichiometry="1"/>
        </listOfProducts>
        <kineticLaw>
          <math xmlns="http://www.w3.org/1998/Math/MathML">
            <apply>
              <times/>
              <ci> mw11359dd9_6ef7_4f96_bf97_245ae195223f </ci>
              <ci> mw8cb0a419_f95a_4c59_811a_6b80c467f175 </ci>
            </apply>
          </math>
        </kineticLaw>
      </reaction>
      <reaction id="mw97df8c02_0068_48a7_a68a_6a5e4387288e" name="Reaction_46" reversible="false">
        <notes>
          <body xmlns="http://www.w3.org/1999/xhtml">Naive T cell entry into the lymph node</body>
        </notes>
        <listOfReactants>
          <speciesReference species="mw73aba10c_c187_477d_8ce2_5c73305b0f8c" stoichiometry="1"/>
        </listOfReactants>
        <listOfProducts>
          <speciesReference species="mw30024860_5b3d_4cdd_8e1f_0ae4921abc84" stoichiometry="1"/>
        </listOfProducts>
        <kineticLaw>
          <math xmlns="http://www.w3.org/1998/Math/MathML">
            <apply>
              <times/>
              <ci> mwb7ff9f5f_0511_4db9_86a4_596f2a3d9905 </ci>
              <ci> mw73aba10c_c187_477d_8ce2_5c73305b0f8c </ci>
            </apply>
          </math>
        </kineticLaw>
      </reaction>
      <reaction id="mwf96a8e3e_12ed_4514_b743_79bcc4777318" name="Reaction_47" reversible="false">
        <notes>
          <body xmlns="http://www.w3.org/1999/xhtml">Naive T cell exit from the lymph node</body>
        </notes>
        <listOfReactants>
          <speciesReference species="mw30024860_5b3d_4cdd_8e1f_0ae4921abc84" stoichiometry="1"/>
        </listOfReactants>
        <listOfProducts>
          <speciesReference species="mw73aba10c_c187_477d_8ce2_5c73305b0f8c" stoichiometry="1"/>
        </listOfProducts>
        <kineticLaw>
          <math xmlns="http://www.w3.org/1998/Math/MathML">
            <apply>
              <times/>
              <ci> mwd53ce7e7_f313_4979_820c_609a3718d634 </ci>
              <ci> mw30024860_5b3d_4cdd_8e1f_0ae4921abc84 </ci>
            </apply>
          </math>
        </kineticLaw>
      </reaction>
      <reaction id="mwbc865162_4e90_42fb_8ec9_970324f3a4c8" name="Reaction_48" reversible="false">
        <notes>
          <body xmlns="http://www.w3.org/1999/xhtml">Naive T cell activation</body>
        </notes>
        <listOfReactants>
          <speciesReference species="mw30024860_5b3d_4cdd_8e1f_0ae4921abc84" stoichiometry="1"/>
        </listOfReactants>
        <kineticLaw>
          <math xmlns="http://www.w3.org/1998/Math/MathML">
            <apply>
              <times/>
              <ci> mwde429854_9dd8_4881_8cc9_8d37774f6c4d </ci>
              <ci> mw8cd62e33_f282_4c15_abc3_54d943af61a8 </ci>
              <ci> mw3d451fa4_34fe_44af_92c6_ba1276e22ef5 </ci>
              <ci> mw30024860_5b3d_4cdd_8e1f_0ae4921abc84 </ci>
            </apply>
          </math>
        </kineticLaw>
      </reaction>
      <reaction id="mwbde3cb19_940e_4185_a139_1f5946bbd5a1" name="Reaction_49" reversible="false">
        <notes>
          <body xmlns="http://www.w3.org/1999/xhtml">Naive T cell activation</body>
        </notes>
        <listOfProducts>
          <speciesReference species="mw61b9cf4c_1c05_4a3b_a56b_f8c85fc79e82" stoichiometry="1"/>
        </listOfProducts>
        <kineticLaw>
          <math xmlns="http://www.w3.org/1998/Math/MathML">
            <apply>
              <times/>
              <ci> mwde429854_9dd8_4881_8cc9_8d37774f6c4d </ci>
              <ci> mw8cd62e33_f282_4c15_abc3_54d943af61a8 </ci>
              <ci> mw3d451fa4_34fe_44af_92c6_ba1276e22ef5 </ci>
              <ci> mw30024860_5b3d_4cdd_8e1f_0ae4921abc84 </ci>
              <ci> mwb432cb3e_23e7_4a11_89dc_101c6625b0e7 </ci>
            </apply>
          </math>
        </kineticLaw>
      </reaction>
      <reaction id="mwed2b055d_73e7_49f0_8228_0ff989852919" name="Reaction_50" reversible="false">
        <notes>
          <body xmlns="http://www.w3.org/1999/xhtml">aT1 cell proliferation</body>
        </notes>
        <listOfReactants>
          <speciesReference species="mw61b9cf4c_1c05_4a3b_a56b_f8c85fc79e82" stoichiometry="1"/>
        </listOfReactants>
        <kineticLaw>
          <math xmlns="http://www.w3.org/1998/Math/MathML">
            <apply>
              <times/>
              <apply>
                <divide/>
                <ci> mw5c07a373_64b7_4c7d_aba4_a38c0ed8b5e4 </ci>
                <ci> mwa45c48a2_a860_481e_9dc4_176d15a9d647 </ci>
              </apply>
              <ci> mw61b9cf4c_1c05_4a3b_a56b_f8c85fc79e82 </ci>
            </apply>
          </math>
        </kineticLaw>
      </reaction>
      <reaction id="mw189c17c8_10a1_48da_be6b_c78a39cb90c9" name="Reaction_51" reversible="false">
        <notes>
          <body xmlns="http://www.w3.org/1999/xhtml">aT1 cell proliferation</body>
        </notes>
        <listOfProducts>
          <speciesReference species="mwee383568_249d_49ec_90ab_a02ff7134d08" stoichiometry="1"/>
        </listOfProducts>
        <kineticLaw>
          <math xmlns="http://www.w3.org/1998/Math/MathML">
            <apply>
              <times/>
              <apply>
                <divide/>
                <ci> mw5c07a373_64b7_4c7d_aba4_a38c0ed8b5e4 </ci>
                <ci> mwa45c48a2_a860_481e_9dc4_176d15a9d647 </ci>
              </apply>
              <apply>
                <power/>
                <cn type="integer"> 2 </cn>
                <ci> mwa45c48a2_a860_481e_9dc4_176d15a9d647 </ci>
              </apply>
              <ci> mw61b9cf4c_1c05_4a3b_a56b_f8c85fc79e82 </ci>
            </apply>
          </math>
        </kineticLaw>
      </reaction>
      <reaction id="mwd3cc8e3d_ec91_473d_bdb7_4714399d76f1" name="Reaction_52" reversible="false">
        <notes>
          <body xmlns="http://www.w3.org/1999/xhtml">T cell death in the central compartment</body>
        </notes>
        <listOfReactants>
          <speciesReference species="mwe86a1b99_47a6_48c6_a859_336d4608185c" stoichiometry="1"/>
        </listOfReactants>
        <kineticLaw>
          <math xmlns="http://www.w3.org/1998/Math/MathML">
            <apply>
              <times/>
              <ci> mweff20638_4462_4acd_860b_621bd82d2b2d </ci>
              <ci> mwe86a1b99_47a6_48c6_a859_336d4608185c </ci>
            </apply>
          </math>
        </kineticLaw>
      </reaction>
      <reaction id="mwbc19c50e_6035_4e18_84d1_c738b0d5843d" name="Reaction_53" reversible="false">
        <notes>
          <body xmlns="http://www.w3.org/1999/xhtml">T cell death in the peripheral compartment</body>
        </notes>
        <listOfReactants>
          <speciesReference species="mw0e4f6736_050a_491a_90a7_7725f9d3f0dc" stoichiometry="1"/>
        </listOfReactants>
        <kineticLaw>
          <math xmlns="http://www.w3.org/1998/Math/MathML">
            <apply>
              <times/>
              <ci> mweff20638_4462_4acd_860b_621bd82d2b2d </ci>
              <ci> mw0e4f6736_050a_491a_90a7_7725f9d3f0dc </ci>
            </apply>
          </math>
        </kineticLaw>
      </reaction>
      <reaction id="mw3312abcc_5160_4ac3_a455_f1ef98609c2e" name="Reaction_54" reversible="false">
        <notes>
          <body xmlns="http://www.w3.org/1999/xhtml">T cell death in the lymph node compartment</body>
        </notes>
        <listOfReactants>
          <speciesReference species="mwee383568_249d_49ec_90ab_a02ff7134d08" stoichiometry="1"/>
        </listOfReactants>
        <kineticLaw>
          <math xmlns="http://www.w3.org/1998/Math/MathML">
            <apply>
              <times/>
              <ci> mweff20638_4462_4acd_860b_621bd82d2b2d </ci>
              <ci> mwee383568_249d_49ec_90ab_a02ff7134d08 </ci>
            </apply>
          </math>
        </kineticLaw>
      </reaction>
      <reaction id="mw78b0600a_7124_4326_822d_315ca627f413" name="Reaction_55" reversible="false">
        <notes>
          <body xmlns="http://www.w3.org/1999/xhtml">T cell death in the tumor compartment</body>
        </notes>
        <listOfReactants>
          <speciesReference species="mwa06996c1_38ed_4632_9bf1_dafa2088856e" stoichiometry="1"/>
        </listOfReactants>
        <listOfProducts>
          <speciesReference species="mwf2ccb5df_29bc_484f_921a_5b96429c0204" stoichiometry="1"/>
        </listOfProducts>
        <kineticLaw>
          <math xmlns="http://www.w3.org/1998/Math/MathML">
            <apply>
              <times/>
              <ci> mweff20638_4462_4acd_860b_621bd82d2b2d </ci>
              <ci> mwa06996c1_38ed_4632_9bf1_dafa2088856e </ci>
            </apply>
          </math>
        </kineticLaw>
      </reaction>
      <reaction id="mw797ae5f5_e2a4_4c18_ab6d_479eb592b913" name="Reaction_56" reversible="false">
        <notes>
          <body xmlns="http://www.w3.org/1999/xhtml">T cell clearance upon antigen clearance</body>
        </notes>
        <listOfReactants>
          <speciesReference species="mwa06996c1_38ed_4632_9bf1_dafa2088856e" stoichiometry="1"/>
        </listOfReactants>
        <listOfProducts>
          <speciesReference species="mwf2ccb5df_29bc_484f_921a_5b96429c0204" stoichiometry="1"/>
        </listOfProducts>
        <kineticLaw>
          <math xmlns="http://www.w3.org/1998/Math/MathML">
            <apply>
              <times/>
              <ci> mw75ba207c_b70c_45c8_b646_2dcf059facf6 </ci>
              <ci> mwa06996c1_38ed_4632_9bf1_dafa2088856e </ci>
              <apply>
                <divide/>
                <ci> mw8f8267d3_ba64_45da_8b23_830a9f86dce5 </ci>
                <apply>
                  <plus/>
                  <apply>
                    <power/>
                    <ci> mw8f9dec28_761d_4b1a_8fcd_7f4b406469ad </ci>
                    <cn type="integer"> 2 </cn>
                  </apply>
                  <ci> mw8f8267d3_ba64_45da_8b23_830a9f86dce5 </ci>
                </apply>
              </apply>
            </apply>
          </math>
        </kineticLaw>
      </reaction>
      <reaction id="mwc536554b_d48a_45b2_8db4_2a36e8b652ed" name="Reaction_57" reversible="false">
        <notes>
          <body xmlns="http://www.w3.org/1999/xhtml">T cell death from Tregs</body>
        </notes>
        <listOfReactants>
          <speciesReference species="mwa06996c1_38ed_4632_9bf1_dafa2088856e" stoichiometry="1"/>
        </listOfReactants>
        <listOfProducts>
          <speciesReference species="mwf2ccb5df_29bc_484f_921a_5b96429c0204" stoichiometry="1"/>
        </listOfProducts>
        <kineticLaw>
          <math xmlns="http://www.w3.org/1998/Math/MathML">
            <apply>
              <times/>
              <apply>
                <divide/>
                <apply>
                  <times/>
                  <ci> mw13ef47d9_3c5f_41d0_8c3f_ac438ab287ad </ci>
                  <ci> mwa06996c1_38ed_4632_9bf1_dafa2088856e </ci>
                  <ci> mw267dded4_624f_4b0a_be9e_b6aa6b706ff0 </ci>
                </apply>
                <apply>
                  <plus/>
                  <ci> mwa06996c1_38ed_4632_9bf1_dafa2088856e </ci>
                  <ci> mw267dded4_624f_4b0a_be9e_b6aa6b706ff0 </ci>
                  <ci> mw821b8a64_af02_4519_8f2a_1f47ea709441 </ci>
                </apply>
              </apply>
              <ci> mw539aa9c3_75ff_47c4_989e_cfe1245b4770 </ci>
            </apply>
          </math>
        </kineticLaw>
      </reaction>
      <reaction id="mw81f81966_2766_4922_ba6d_c55bf27ce328" name="Reaction_58" reversible="false">
        <notes>
          <body xmlns="http://www.w3.org/1999/xhtml">T cell death from cancer</body>
        </notes>
        <listOfReactants>
          <speciesReference species="mwa06996c1_38ed_4632_9bf1_dafa2088856e" stoichiometry="1"/>
        </listOfReactants>
        <listOfProducts>
          <speciesReference species="mwf2ccb5df_29bc_484f_921a_5b96429c0204" stoichiometry="1"/>
        </listOfProducts>
        <kineticLaw>
          <math xmlns="http://www.w3.org/1998/Math/MathML">
            <apply>
              <times/>
              <apply>
                <divide/>
                <apply>
                  <times/>
                  <ci> mw19de2c6b_a2b3_4c27_a78e_e6197d72312c </ci>
                  <ci> mwa06996c1_38ed_4632_9bf1_dafa2088856e </ci>
                  <ci> mw8f9dec28_761d_4b1a_8fcd_7f4b406469ad </ci>
                </apply>
                <apply>
                  <plus/>
                  <ci> mw8f9dec28_761d_4b1a_8fcd_7f4b406469ad </ci>
                  <ci> mwa06996c1_38ed_4632_9bf1_dafa2088856e </ci>
                  <ci> mw821b8a64_af02_4519_8f2a_1f47ea709441 </ci>
                </apply>
              </apply>
              <ci> mw37aa8a15_b00c_495e_8fb7_0821c9c3c654 </ci>
            </apply>
          </math>
        </kineticLaw>
      </reaction>
      <reaction id="mw9a5b3ff5_1342_4b41_b734_369e3d19008b" name="Reaction_59" reversible="false">
        <notes>
          <body xmlns="http://www.w3.org/1999/xhtml">T cell transport into the peripheral compartment</body>
        </notes>
        <listOfReactants>
          <speciesReference species="mwe86a1b99_47a6_48c6_a859_336d4608185c" stoichiometry="1"/>
        </listOfReactants>
        <listOfProducts>
          <speciesReference species="mw0e4f6736_050a_491a_90a7_7725f9d3f0dc" stoichiometry="1"/>
        </listOfProducts>
        <kineticLaw>
          <math xmlns="http://www.w3.org/1998/Math/MathML">
            <apply>
              <times/>
              <ci> mw1e78ff5b_73d0_4a21_86e6_d69762e4b691 </ci>
              <ci> mwe86a1b99_47a6_48c6_a859_336d4608185c </ci>
            </apply>
          </math>
        </kineticLaw>
      </reaction>
      <reaction id="mwda61683a_9ec3_4001_8344_9d46ea4c133a" name="Reaction_60" reversible="false">
        <notes>
          <body xmlns="http://www.w3.org/1999/xhtml">T cell transport out of the peripheral compartment</body>
        </notes>
        <listOfReactants>
          <speciesReference species="mw0e4f6736_050a_491a_90a7_7725f9d3f0dc" stoichiometry="1"/>
        </listOfReactants>
        <listOfProducts>
          <speciesReference species="mwe86a1b99_47a6_48c6_a859_336d4608185c" stoichiometry="1"/>
        </listOfProducts>
        <kineticLaw>
          <math xmlns="http://www.w3.org/1998/Math/MathML">
            <apply>
              <times/>
              <ci> mw7046faa6_ff80_4040_af58_a1290c2d9138 </ci>
              <ci> mw0e4f6736_050a_491a_90a7_7725f9d3f0dc </ci>
            </apply>
          </math>
        </kineticLaw>
      </reaction>
      <reaction id="mwb08f36eb_5816_409f_8ae1_0d3a411d91fe" name="Reaction_61" reversible="false">
        <notes>
          <body xmlns="http://www.w3.org/1999/xhtml">T cell transport into the tumor compartment</body>
        </notes>
        <listOfReactants>
          <speciesReference species="mwe86a1b99_47a6_48c6_a859_336d4608185c" stoichiometry="1"/>
        </listOfReactants>
        <listOfProducts>
          <speciesReference species="mwa06996c1_38ed_4632_9bf1_dafa2088856e" stoichiometry="1"/>
        </listOfProducts>
        <kineticLaw>
          <math xmlns="http://www.w3.org/1998/Math/MathML">
            <apply>
              <times/>
              <ci> mwf9a6f7df_79e8_45fa_85de_e7a84dc234b4 </ci>
              <ci> mwe62c65e7_c94b_455c_bb9c_604fde49190a </ci>
              <ci> mwe86a1b99_47a6_48c6_a859_336d4608185c </ci>
              <apply>
                <divide/>
                <apply>
                  <power/>
                  <ci> mw8f9dec28_761d_4b1a_8fcd_7f4b406469ad </ci>
                  <cn type="integer"> 2 </cn>
                </apply>
                <apply>
                  <plus/>
                  <apply>
                    <power/>
                    <ci> mw8f9dec28_761d_4b1a_8fcd_7f4b406469ad </ci>
                    <cn type="integer"> 2 </cn>
                  </apply>
                  <ci> mw8f8267d3_ba64_45da_8b23_830a9f86dce5 </ci>
                </apply>
              </apply>
            </apply>
          </math>
        </kineticLaw>
      </reaction>
      <reaction id="mw7a983e1c_f0eb_4aa8_9550_59ca22a4b0d9" name="Reaction_62" reversible="false">
        <notes>
          <body xmlns="http://www.w3.org/1999/xhtml">T cell transport out of the lymph node compartment</body>
        </notes>
        <listOfReactants>
          <speciesReference species="mwee383568_249d_49ec_90ab_a02ff7134d08" stoichiometry="1"/>
        </listOfReactants>
        <listOfProducts>
          <speciesReference species="mwe86a1b99_47a6_48c6_a859_336d4608185c" stoichiometry="1"/>
        </listOfProducts>
        <kineticLaw>
          <math xmlns="http://www.w3.org/1998/Math/MathML">
            <apply>
              <times/>
              <ci> mw9fa9199d_e17f_44df_a644_bc08841376e7 </ci>
              <ci> mwee383568_249d_49ec_90ab_a02ff7134d08 </ci>
            </apply>
          </math>
        </kineticLaw>
      </reaction>
      <reaction id="mw84c590e4_b36e_4506_8d63_7079064800b0" name="Reaction_63" reversible="false">
        <notes>
          <body xmlns="http://www.w3.org/1999/xhtml">IL2 secretion from activated T cells</body>
        </notes>
        <listOfProducts>
          <speciesReference species="mw5d68138f_a2c6_4174_a000_cb8d9c0ee105" stoichiometry="1"/>
        </listOfProducts>
        <kineticLaw>
          <math xmlns="http://www.w3.org/1998/Math/MathML">
            <apply>
              <times/>
              <ci> mw92a0dfee_875e_4216_ad96_e6e69aed9a15 </ci>
              <ci> mw61b9cf4c_1c05_4a3b_a56b_f8c85fc79e82 </ci>
            </apply>
          </math>
        </kineticLaw>
      </reaction>
      <reaction id="mwb167fca8_b788_464a_a7a8_92f148b16ff8" name="Reaction_64" reversible="false">
        <notes>
          <body xmlns="http://www.w3.org/1999/xhtml">Cancer cell killing by T cells</body>
        </notes>
        <listOfReactants>
          <speciesReference species="mw78206743_9175_40c2_846b_13dac5fd7b1e" stoichiometry="1"/>
        </listOfReactants>
        <listOfProducts>
          <speciesReference species="mw26669186_4361_40c1_a87e_180b92fa9e5c" stoichiometry="1"/>
        </listOfProducts>
        <kineticLaw>
          <math xmlns="http://www.w3.org/1998/Math/MathML">
            <apply>
              <times/>
              <apply>
                <divide/>
                <apply>
                  <times/>
                  <apply>
                    <divide/>
                    <apply>
                      <times/>
                      <ci> mwf4d60e7b_0594_46a7_a319_f94bfafe4f0a </ci>
                      <ci> mw78206743_9175_40c2_846b_13dac5fd7b1e </ci>
                      <ci> mwa06996c1_38ed_4632_9bf1_dafa2088856e </ci>
                    </apply>
                    <apply>
                      <plus/>
                      <apply>
                        <times/>
                        <ci> mw2c207348_b404_4b45_a5a1_e9840944d7a7 </ci>
                        <ci> mw78206743_9175_40c2_846b_13dac5fd7b1e </ci>
                      </apply>
                      <ci> mwa06996c1_38ed_4632_9bf1_dafa2088856e </ci>
                      <ci> mw821b8a64_af02_4519_8f2a_1f47ea709441 </ci>
                    </apply>
                  </apply>
                  <ci> mwa06996c1_38ed_4632_9bf1_dafa2088856e </ci>
                </apply>
                <apply>
                  <plus/>
                  <ci> mwa06996c1_38ed_4632_9bf1_dafa2088856e </ci>
                  <apply>
                    <times/>
                    <ci> mwff290900_d1fe_478b_9648_d89c73319881 </ci>
                    <ci> mw267dded4_624f_4b0a_be9e_b6aa6b706ff0 </ci>
                  </apply>
                  <ci> mw821b8a64_af02_4519_8f2a_1f47ea709441 </ci>
                </apply>
              </apply>
              <apply>
                <minus/>
                <cn type="integer"> 1 </cn>
                <ci> mw14a036e9_cc9f_4244_af90_9b0b17c0cab4 </ci>
              </apply>
              <apply>
                <minus/>
                <cn type="integer"> 1 </cn>
                <ci> mw37aa8a15_b00c_495e_8fb7_0821c9c3c654 </ci>
              </apply>
              <apply>
                <minus/>
                <cn type="integer"> 1 </cn>
                <ci> mw226dd298_b3d5_4e83_ba03_d4b373b4d1a5 </ci>
              </apply>
            </apply>
          </math>
        </kineticLaw>
      </reaction>
      <reaction id="mwb5102b33_5991_4e42_9de3_70e828ee1333" name="Reaction_65" reversible="false">
        <notes>
          <body xmlns="http://www.w3.org/1999/xhtml">Cancer cell killing by T cells</body>
        </notes>
        <listOfReactants>
          <speciesReference species="mwe8c3fdfb_d677_44a6_90f6_0a48320d8872" stoichiometry="1"/>
        </listOfReactants>
        <listOfProducts>
          <speciesReference species="mw26669186_4361_40c1_a87e_180b92fa9e5c" stoichiometry="1"/>
        </listOfProducts>
        <kineticLaw>
          <math xmlns="http://www.w3.org/1998/Math/MathML">
            <apply>
              <times/>
              <apply>
                <divide/>
                <apply>
                  <times/>
                  <apply>
                    <divide/>
                    <apply>
                      <times/>
                      <ci> mwf4d60e7b_0594_46a7_a319_f94bfafe4f0a </ci>
                      <ci> mwe8c3fdfb_d677_44a6_90f6_0a48320d8872 </ci>
                      <ci> mwa06996c1_38ed_4632_9bf1_dafa2088856e </ci>
                    </apply>
                    <apply>
                      <plus/>
                      <apply>
                        <times/>
                        <ci> mw2c207348_b404_4b45_a5a1_e9840944d7a7 </ci>
                        <ci> mwe8c3fdfb_d677_44a6_90f6_0a48320d8872 </ci>
                      </apply>
                      <ci> mwa06996c1_38ed_4632_9bf1_dafa2088856e </ci>
                      <ci> mw821b8a64_af02_4519_8f2a_1f47ea709441 </ci>
                    </apply>
                  </apply>
                  <ci> mwa06996c1_38ed_4632_9bf1_dafa2088856e </ci>
                </apply>
                <apply>
                  <plus/>
                  <ci> mwa06996c1_38ed_4632_9bf1_dafa2088856e </ci>
                  <apply>
                    <times/>
                    <ci> mwff290900_d1fe_478b_9648_d89c73319881 </ci>
                    <ci> mw267dded4_624f_4b0a_be9e_b6aa6b706ff0 </ci>
                  </apply>
                  <ci> mw821b8a64_af02_4519_8f2a_1f47ea709441 </ci>
                </apply>
              </apply>
              <apply>
                <minus/>
                <cn type="integer"> 1 </cn>
                <ci> mw14a036e9_cc9f_4244_af90_9b0b17c0cab4 </ci>
              </apply>
              <apply>
                <minus/>
                <cn type="integer"> 1 </cn>
                <ci> mw37aa8a15_b00c_495e_8fb7_0821c9c3c654 </ci>
              </apply>
              <apply>
                <minus/>
                <cn type="integer"> 1 </cn>
                <ci> mw226dd298_b3d5_4e83_ba03_d4b373b4d1a5 </ci>
              </apply>
            </apply>
          </math>
        </kineticLaw>
      </reaction>
      <reaction id="mw6abf7116_4df2_482c_9bcd_fe83a566ac29" name="Reaction_66" reversible="false">
        <notes>
          <body xmlns="http://www.w3.org/1999/xhtml">APC recruitment/death in the tumour</body>
        </notes>
        <listOfProducts>
          <speciesReference species="mw87e8f8e5_07d1_4554_8b27_60f43d9ade22" stoichiometry="1"/>
        </listOfProducts>
        <kineticLaw>
          <math xmlns="http://www.w3.org/1998/Math/MathML">
            <apply>
              <times/>
              <ci> mw8e59ad0c_dd36_4b79_a2ab_ecf5ec3b87db </ci>
              <apply>
                <minus/>
                <apply>
                  <times/>
                  <ci> mwcc3a280c_1dbb_4679_a134_7a0e08f6efac </ci>
                  <ci> mwe62c65e7_c94b_455c_bb9c_604fde49190a </ci>
                </apply>
                <ci> mw87e8f8e5_07d1_4554_8b27_60f43d9ade22 </ci>
              </apply>
            </apply>
          </math>
        </kineticLaw>
      </reaction>
      <reaction id="mw98d0274b_c088_4836_8c64_e0eb59ef4640" name="Reaction_67" reversible="false">
        <notes>
          <body xmlns="http://www.w3.org/1999/xhtml">APC recruitment/death in LN</body>
        </notes>
        <listOfProducts>
          <speciesReference species="mw4ba38dc6_bc4e_4e66_9cde_98cb6b67b662" stoichiometry="1"/>
        </listOfProducts>
        <kineticLaw>
          <math xmlns="http://www.w3.org/1998/Math/MathML">
            <apply>
              <times/>
              <ci> mw8e59ad0c_dd36_4b79_a2ab_ecf5ec3b87db </ci>
              <apply>
                <minus/>
                <apply>
                  <times/>
                  <ci> mwd8240acd_a422_4093_ade0_aa344afe7c48 </ci>
                  <ci> mwd39ea971_d348_460a_88b1_9300ebbb09b1 </ci>
                </apply>
                <ci> mw4ba38dc6_bc4e_4e66_9cde_98cb6b67b662 </ci>
              </apply>
            </apply>
          </math>
        </kineticLaw>
      </reaction>
      <reaction id="mw3bce8f14_5733_44aa_b75f_4b1095c65603" name="Reaction_68" reversible="false">
        <notes>
          <body xmlns="http://www.w3.org/1999/xhtml">APC maturation in the tumour</body>
        </notes>
        <listOfReactants>
          <speciesReference species="mw87e8f8e5_07d1_4554_8b27_60f43d9ade22" stoichiometry="1"/>
        </listOfReactants>
        <listOfProducts>
          <speciesReference species="mw580233d3_2f4e_4089_afb4_43283076dcf3" stoichiometry="1"/>
        </listOfProducts>
        <kineticLaw>
          <math xmlns="http://www.w3.org/1998/Math/MathML">
            <apply>
              <times/>
              <ci> mw1d1dbc40_aec6_4330_b643_c5025d433185 </ci>
              <ci> mw87e8f8e5_07d1_4554_8b27_60f43d9ade22 </ci>
              <ci> mwb0af581f_fd5b_47c6_8e91_6096ab9ae564 </ci>
              <apply>
                <minus/>
                <cn type="integer"> 1 </cn>
                <ci> mw539aa9c3_75ff_47c4_989e_cfe1245b4770 </ci>
              </apply>
            </apply>
          </math>
        </kineticLaw>
      </reaction>
      <reaction id="mwd539cce1_13fc_4174_94f2_d5ba6447a7a5" name="Reaction_69" reversible="false">
        <notes>
          <body xmlns="http://www.w3.org/1999/xhtml">APC migration to the lymph node</body>
        </notes>
        <listOfReactants>
          <speciesReference species="mw580233d3_2f4e_4089_afb4_43283076dcf3" stoichiometry="1"/>
        </listOfReactants>
        <listOfProducts>
          <speciesReference species="mw7c479b2f_3f3c_4bf0_b4f9_27807348c7ae" stoichiometry="1"/>
        </listOfProducts>
        <kineticLaw>
          <math xmlns="http://www.w3.org/1998/Math/MathML">
            <apply>
              <times/>
              <ci> mwb7f8dd8a_5c34_489f_bfee_f3ef89be5ff3 </ci>
              <ci> mw580233d3_2f4e_4089_afb4_43283076dcf3 </ci>
            </apply>
          </math>
        </kineticLaw>
      </reaction>
      <reaction id="mw00cf5b7c_15d6_4be0_b96d_7591a50df2ef" name="Reaction_70" reversible="false">
        <notes>
          <body xmlns="http://www.w3.org/1999/xhtml">mAPC death in the tumour</body>
        </notes>
        <listOfReactants>
          <speciesReference species="mw580233d3_2f4e_4089_afb4_43283076dcf3" stoichiometry="1"/>
        </listOfReactants>
        <kineticLaw>
          <math xmlns="http://www.w3.org/1998/Math/MathML">
            <apply>
              <times/>
              <ci> mwc1c8bd34_05d2_4cb7_8d43_fd4bcca339d6 </ci>
              <ci> mw580233d3_2f4e_4089_afb4_43283076dcf3 </ci>
            </apply>
          </math>
        </kineticLaw>
      </reaction>
      <reaction id="mwac827871_eb4f_4f3c_bd02_4ce7e48d971a" name="Reaction_71" reversible="false">
        <notes>
          <body xmlns="http://www.w3.org/1999/xhtml">mAPC death in the lymph node</body>
        </notes>
        <listOfReactants>
          <speciesReference species="mw7c479b2f_3f3c_4bf0_b4f9_27807348c7ae" stoichiometry="1"/>
        </listOfReactants>
        <kineticLaw>
          <math xmlns="http://www.w3.org/1998/Math/MathML">
            <apply>
              <times/>
              <ci> mwc1c8bd34_05d2_4cb7_8d43_fd4bcca339d6 </ci>
              <ci> mw7c479b2f_3f3c_4bf0_b4f9_27807348c7ae </ci>
            </apply>
          </math>
        </kineticLaw>
      </reaction>
      <reaction id="mw25dc0ef8_f8f6_4d05_87d8_c6b69a065a30" name="Reaction_72" reversible="false">
        <notes>
          <body xmlns="http://www.w3.org/1999/xhtml">Baseline cytokine secretion/degradation</body>
        </notes>
        <listOfProducts>
          <speciesReference species="mw1ebb9f4c_4d65_4908_acd7_8fea2c0ebcd7" stoichiometry="1"/>
        </listOfProducts>
        <kineticLaw>
          <math xmlns="http://www.w3.org/1998/Math/MathML">
            <apply>
              <times/>
              <ci> mw72bee12c_37c1_42d6_a442_8b77446255a3 </ci>
              <apply>
                <minus/>
                <ci> mw1bb81250_0481_4e10_a20d_0e308bf636ba </ci>
                <ci> mw1ebb9f4c_4d65_4908_acd7_8fea2c0ebcd7 </ci>
              </apply>
              <ci> mwe62c65e7_c94b_455c_bb9c_604fde49190a </ci>
            </apply>
          </math>
        </kineticLaw>
      </reaction>
      <reaction id="mw44d5ef11_2fd0_4aa1_bd0a_c2a31bc2e554" name="Reaction_73" reversible="false">
        <notes>
          <body xmlns="http://www.w3.org/1999/xhtml">Cytokine release in response to the tumour</body>
        </notes>
        <listOfProducts>
          <speciesReference species="mw1ebb9f4c_4d65_4908_acd7_8fea2c0ebcd7" stoichiometry="1"/>
        </listOfProducts>
        <kineticLaw>
          <math xmlns="http://www.w3.org/1998/Math/MathML">
            <apply>
              <times/>
              <ci> mw8826c8d6_974f_4327_baf1_bfe23feca4ec </ci>
              <ci> mw22791286_b9fc_4d82_bb41_583a7d39664e </ci>
            </apply>
          </math>
        </kineticLaw>
      </reaction>
      <reaction id="mwd8a7e3af_e490_40e1_9975_cfb82c1bcf86" name="Reaction_74" reversible="false">
        <notes>
          <body xmlns="http://www.w3.org/1999/xhtml">MHC translocation</body>
        </notes>
        <listOfReactants>
          <speciesReference species="mw8fcf968e_88cc_4984_af44_6d48749d738c" stoichiometry="1"/>
        </listOfReactants>
        <listOfProducts>
          <speciesReference species="mw00dbd401_ce7e_41df_80a6_610abf909fd3" stoichiometry="1"/>
        </listOfProducts>
        <kineticLaw>
          <math xmlns="http://www.w3.org/1998/Math/MathML">
            <apply>
              <minus/>
              <apply>
                <times/>
                <ci> mw6a324556_fdc8_41fa_96be_c953939092ba </ci>
                <ci> mw8fcf968e_88cc_4984_af44_6d48749d738c </ci>
                <ci> mwec7d4334_a334_45a2_8039_bee5873933ab </ci>
              </apply>
              <apply>
                <times/>
                <ci> mw7a794975_7b8e_410c_b247_d5117acbf756 </ci>
                <ci> mw00dbd401_ce7e_41df_80a6_610abf909fd3 </ci>
                <ci> mwad2a9a22_ae2a_4df1_a2be_c855e4abbff0 </ci>
              </apply>
            </apply>
          </math>
        </kineticLaw>
      </reaction>
      <reaction id="mwd139557a_50e8_4381_a71f_d6bbc96d7e30" name="Reaction_75" reversible="false">
        <notes>
          <body xmlns="http://www.w3.org/1999/xhtml">Antigen deposition from dying cancer cells</body>
        </notes>
        <listOfProducts>
          <speciesReference species="mw016f8b85_9f43_4177_a201_b045cd806ce5" stoichiometry="1"/>
        </listOfProducts>
        <kineticLaw>
          <math xmlns="http://www.w3.org/1998/Math/MathML">
            <apply>
              <times/>
              <ci> mw2187eea1_6085_48b8_9f53_0b1299a6f346 </ci>
              <apply>
                <plus/>
                <apply>
                  <times/>
                  <ci> mw3fb2f3bc_49c4_4107_8db1_7459b77c006e </ci>
                  <apply>
                    <plus/>
                    <ci> mw4e458ed3_4c70_4092_b31a_652326933e12 </ci>
                    <ci> mw3168ff23_2037_400d_a2d7_8b23091cface </ci>
                  </apply>
                  <ci> mw78206743_9175_40c2_846b_13dac5fd7b1e </ci>
                </apply>
                <apply>
                  <times/>
                  <apply>
                    <divide/>
                    <apply>
                      <times/>
                      <apply>
                        <divide/>
                        <apply>
                          <times/>
                          <ci> mw3fb2f3bc_49c4_4107_8db1_7459b77c006e </ci>
                          <ci> mwf4d60e7b_0594_46a7_a319_f94bfafe4f0a </ci>
                          <ci> mw78206743_9175_40c2_846b_13dac5fd7b1e </ci>
                          <ci> mwa06996c1_38ed_4632_9bf1_dafa2088856e </ci>
                        </apply>
                        <apply>
                          <plus/>
                          <apply>
                            <times/>
                            <ci> mw2c207348_b404_4b45_a5a1_e9840944d7a7 </ci>
                            <ci> mw78206743_9175_40c2_846b_13dac5fd7b1e </ci>
                          </apply>
                          <ci> mwa06996c1_38ed_4632_9bf1_dafa2088856e </ci>
                          <ci> mw821b8a64_af02_4519_8f2a_1f47ea709441 </ci>
                        </apply>
                      </apply>
                      <ci> mwa06996c1_38ed_4632_9bf1_dafa2088856e </ci>
                    </apply>
                    <apply>
                      <plus/>
                      <ci> mwa06996c1_38ed_4632_9bf1_dafa2088856e </ci>
                      <apply>
                        <times/>
                        <ci> mwff290900_d1fe_478b_9648_d89c73319881 </ci>
                        <ci> mw267dded4_624f_4b0a_be9e_b6aa6b706ff0 </ci>
                      </apply>
                      <ci> mw821b8a64_af02_4519_8f2a_1f47ea709441 </ci>
                    </apply>
                  </apply>
                  <apply>
                    <minus/>
                    <cn type="integer"> 1 </cn>
                    <ci> mw14a036e9_cc9f_4244_af90_9b0b17c0cab4 </ci>
                  </apply>
                  <apply>
                    <minus/>
                    <cn type="integer"> 1 </cn>
                    <ci> mw37aa8a15_b00c_495e_8fb7_0821c9c3c654 </ci>
                  </apply>
                  <apply>
                    <minus/>
                    <cn type="integer"> 1 </cn>
                    <ci> mw226dd298_b3d5_4e83_ba03_d4b373b4d1a5 </ci>
                  </apply>
                </apply>
                <apply>
                  <times/>
                  <ci> mw3d721ba1_7ea1_41a8_a534_0f112bc27774 </ci>
                  <apply>
                    <plus/>
                    <ci> mw72c95424_0ef8_4570_8494_ad181e3506c6 </ci>
                    <ci> mw9cd3e098_9934_49c2_a619_d8b7d3f6b5cb </ci>
                  </apply>
                  <ci> mwe8c3fdfb_d677_44a6_90f6_0a48320d8872 </ci>
                </apply>
                <apply>
                  <times/>
                  <apply>
                    <divide/>
                    <apply>
                      <times/>
                      <apply>
                        <divide/>
                        <apply>
                          <times/>
                          <ci> mw3d721ba1_7ea1_41a8_a534_0f112bc27774 </ci>
                          <ci> mwf4d60e7b_0594_46a7_a319_f94bfafe4f0a </ci>
                          <ci> mwe8c3fdfb_d677_44a6_90f6_0a48320d8872 </ci>
                          <ci> mwa06996c1_38ed_4632_9bf1_dafa2088856e </ci>
                        </apply>
                        <apply>
                          <plus/>
                          <apply>
                            <times/>
                            <ci> mw2c207348_b404_4b45_a5a1_e9840944d7a7 </ci>
                            <ci> mwe8c3fdfb_d677_44a6_90f6_0a48320d8872 </ci>
                          </apply>
                          <ci> mwa06996c1_38ed_4632_9bf1_dafa2088856e </ci>
                          <ci> mw821b8a64_af02_4519_8f2a_1f47ea709441 </ci>
                        </apply>
                      </apply>
                      <ci> mwa06996c1_38ed_4632_9bf1_dafa2088856e </ci>
                    </apply>
                    <apply>
                      <plus/>
                      <ci> mwa06996c1_38ed_4632_9bf1_dafa2088856e </ci>
                      <apply>
                        <times/>
                        <ci> mwff290900_d1fe_478b_9648_d89c73319881 </ci>
                        <ci> mw267dded4_624f_4b0a_be9e_b6aa6b706ff0 </ci>
                      </apply>
                      <ci> mw821b8a64_af02_4519_8f2a_1f47ea709441 </ci>
                    </apply>
                  </apply>
                  <apply>
                    <minus/>
                    <cn type="integer"> 1 </cn>
                    <ci> mw14a036e9_cc9f_4244_af90_9b0b17c0cab4 </ci>
                  </apply>
                  <apply>
                    <minus/>
                    <cn type="integer"> 1 </cn>
                    <ci> mw37aa8a15_b00c_495e_8fb7_0821c9c3c654 </ci>
                  </apply>
                  <apply>
                    <minus/>
                    <cn type="integer"> 1 </cn>
                    <ci> mw226dd298_b3d5_4e83_ba03_d4b373b4d1a5 </ci>
                  </apply>
                </apply>
              </apply>
            </apply>
          </math>
        </kineticLaw>
      </reaction>
      <reaction id="mwe802c02a_fc8b_41f5_88a6_d42709bf837a" name="Reaction_76" reversible="false">
        <notes>
          <body xmlns="http://www.w3.org/1999/xhtml">Free antigen degradation</body>
        </notes>
        <listOfReactants>
          <speciesReference species="mw016f8b85_9f43_4177_a201_b045cd806ce5" stoichiometry="1"/>
        </listOfReactants>
        <kineticLaw>
          <math xmlns="http://www.w3.org/1998/Math/MathML">
            <apply>
              <times/>
              <ci> mw44299e75_75f6_4100_adbb_f0b22e04e11b </ci>
              <ci> mw016f8b85_9f43_4177_a201_b045cd806ce5 </ci>
              <ci> mwe62c65e7_c94b_455c_bb9c_604fde49190a </ci>
            </apply>
          </math>
        </kineticLaw>
      </reaction>
      <reaction id="mw9edc0080_28ac_4c3d_a95f_329d4c2b0ccc" name="Reaction_77" reversible="false">
        <notes>
          <body xmlns="http://www.w3.org/1999/xhtml">Antigen uptake by mature antigen presenting cells</body>
        </notes>
        <listOfReactants>
          <speciesReference species="mw016f8b85_9f43_4177_a201_b045cd806ce5" stoichiometry="1"/>
        </listOfReactants>
        <kineticLaw>
          <math xmlns="http://www.w3.org/1998/Math/MathML">
            <apply>
              <times/>
              <ci> mw423531bd_4167_43dd_bd58_91aaa8ac2dfa </ci>
              <ci> mw87e8f8e5_07d1_4554_8b27_60f43d9ade22 </ci>
              <ci> mw016f8b85_9f43_4177_a201_b045cd806ce5 </ci>
              <ci> mwe62c65e7_c94b_455c_bb9c_604fde49190a </ci>
            </apply>
          </math>
        </kineticLaw>
      </reaction>
      <reaction id="mwe230efcf_5434_4d8e_addf_500671f11ef5" name="Reaction_78" reversible="false">
        <notes>
          <body xmlns="http://www.w3.org/1999/xhtml">Antigen uptake by mature antigen presenting cells</body>
        </notes>
        <listOfProducts>
          <speciesReference species="mwc24355f2_18de_48c9_b0c2_4f6c57822b67" stoichiometry="1"/>
        </listOfProducts>
        <kineticLaw>
          <math xmlns="http://www.w3.org/1998/Math/MathML">
            <apply>
              <times/>
              <ci> mw423531bd_4167_43dd_bd58_91aaa8ac2dfa </ci>
              <ci> mw821b8a64_af02_4519_8f2a_1f47ea709441 </ci>
              <ci> mw016f8b85_9f43_4177_a201_b045cd806ce5 </ci>
              <ci> mw1ed3b736_1723_4ad3_8cbd_301368f0f470 </ci>
            </apply>
          </math>
        </kineticLaw>
      </reaction>
      <reaction id="mw6693638f_28ce_4f73_81ef_11fcab7db803" name="Reaction_79" reversible="false">
        <notes>
          <body xmlns="http://www.w3.org/1999/xhtml">Antigen degradation in APC endosomes</body>
        </notes>
        <listOfReactants>
          <speciesReference species="mwc24355f2_18de_48c9_b0c2_4f6c57822b67" stoichiometry="1"/>
        </listOfReactants>
        <listOfProducts>
          <speciesReference species="mw31a7c65d_1e54_416d_b88b_ce85012924ad" stoichiometry="1"/>
        </listOfProducts>
        <kineticLaw>
          <math xmlns="http://www.w3.org/1998/Math/MathML">
            <apply>
              <times/>
              <ci> mw6e9eb196_ee1a_445b_b6f0_239a43279e38 </ci>
              <ci> mwc24355f2_18de_48c9_b0c2_4f6c57822b67 </ci>
              <ci> mw1ed3b736_1723_4ad3_8cbd_301368f0f470 </ci>
            </apply>
          </math>
        </kineticLaw>
      </reaction>
      <reaction id="mw05c744d9_c656_4645_9b2d_8274e44bd085" name="Reaction_80" reversible="false">
        <notes>
          <body xmlns="http://www.w3.org/1999/xhtml">Epitope degradation in APC endosomes</body>
        </notes>
        <listOfReactants>
          <speciesReference species="mw31a7c65d_1e54_416d_b88b_ce85012924ad" stoichiometry="1"/>
        </listOfReactants>
        <kineticLaw>
          <math xmlns="http://www.w3.org/1998/Math/MathML">
            <apply>
              <times/>
              <ci> mw57c3165c_f8f8_42e6_aa2e_6393c5f030ce </ci>
              <ci> mw31a7c65d_1e54_416d_b88b_ce85012924ad </ci>
              <ci> mw1ed3b736_1723_4ad3_8cbd_301368f0f470 </ci>
            </apply>
          </math>
        </kineticLaw>
      </reaction>
      <reaction id="mw2b14b201_147b_4987_91c5_7bc671233f43" name="Reaction_81" reversible="false">
        <notes>
          <body xmlns="http://www.w3.org/1999/xhtml">Antigen-MHC binding in endosome</body>
        </notes>
        <listOfReactants>
          <speciesReference species="mw31a7c65d_1e54_416d_b88b_ce85012924ad" stoichiometry="1"/>
          <speciesReference species="mw8fcf968e_88cc_4984_af44_6d48749d738c" stoichiometry="1"/>
        </listOfReactants>
        <listOfProducts>
          <speciesReference species="mw0da4d8c0_e46e_4443_861b_48a0102e50c4" stoichiometry="1"/>
        </listOfProducts>
        <kineticLaw>
          <math xmlns="http://www.w3.org/1998/Math/MathML">
            <apply>
              <times/>
              <ci> mwf2ace68e_48c7_44d7_bcc7_c915c17f055e </ci>
              <ci> mw31a7c65d_1e54_416d_b88b_ce85012924ad </ci>
              <ci> mw8fcf968e_88cc_4984_af44_6d48749d738c </ci>
              <ci> mwec7d4334_a334_45a2_8039_bee5873933ab </ci>
            </apply>
          </math>
        </kineticLaw>
      </reaction>
      <reaction id="mw986e4341_f1a7_4984_996e_56db67483662" name="Reaction_82" reversible="false">
        <notes>
          <body xmlns="http://www.w3.org/1999/xhtml">Antigen-MHC unbinding in endosome</body>
        </notes>
        <listOfReactants>
          <speciesReference species="mw0da4d8c0_e46e_4443_861b_48a0102e50c4" stoichiometry="1"/>
        </listOfReactants>
        <listOfProducts>
          <speciesReference species="mw31a7c65d_1e54_416d_b88b_ce85012924ad" stoichiometry="1"/>
          <speciesReference species="mw8fcf968e_88cc_4984_af44_6d48749d738c" stoichiometry="1"/>
        </listOfProducts>
        <kineticLaw>
          <math xmlns="http://www.w3.org/1998/Math/MathML">
            <apply>
              <times/>
              <ci> mw3c351337_c955_4a72_9191_242b27d123b4 </ci>
              <ci> mwf2ace68e_48c7_44d7_bcc7_c915c17f055e </ci>
              <ci> mw0da4d8c0_e46e_4443_861b_48a0102e50c4 </ci>
              <ci> mwec7d4334_a334_45a2_8039_bee5873933ab </ci>
            </apply>
          </math>
        </kineticLaw>
      </reaction>
      <reaction id="mw6c7fc953_cf4f_419e_90b5_9f6e480a14b9" name="Reaction_83" reversible="false">
        <notes>
          <body xmlns="http://www.w3.org/1999/xhtml">Antigen-MHC unbinding on APC surface</body>
        </notes>
        <listOfReactants>
          <speciesReference species="mwe46c6283_5a52_4c48_b5a1_e252ac11f8af" stoichiometry="1"/>
        </listOfReactants>
        <listOfProducts>
          <speciesReference species="mw00dbd401_ce7e_41df_80a6_610abf909fd3" stoichiometry="1"/>
        </listOfProducts>
        <kineticLaw>
          <math xmlns="http://www.w3.org/1998/Math/MathML">
            <apply>
              <times/>
              <ci> mw3c351337_c955_4a72_9191_242b27d123b4 </ci>
              <ci> mwf2ace68e_48c7_44d7_bcc7_c915c17f055e </ci>
              <ci> mwe46c6283_5a52_4c48_b5a1_e252ac11f8af </ci>
              <ci> mwad2a9a22_ae2a_4df1_a2be_c855e4abbff0 </ci>
            </apply>
          </math>
        </kineticLaw>
      </reaction>
      <reaction id="mwa6f60bac_8967_425b_ac38_e099f03641e3" name="Reaction_84" reversible="false">
        <notes>
          <body xmlns="http://www.w3.org/1999/xhtml">Antigen-MHC translocation</body>
        </notes>
        <listOfReactants>
          <speciesReference species="mw0da4d8c0_e46e_4443_861b_48a0102e50c4" stoichiometry="1"/>
        </listOfReactants>
        <listOfProducts>
          <speciesReference species="mwe46c6283_5a52_4c48_b5a1_e252ac11f8af" stoichiometry="1"/>
        </listOfProducts>
        <kineticLaw>
          <math xmlns="http://www.w3.org/1998/Math/MathML">
            <apply>
              <times/>
              <ci> mw6a324556_fdc8_41fa_96be_c953939092ba </ci>
              <ci> mw0da4d8c0_e46e_4443_861b_48a0102e50c4 </ci>
              <ci> mwec7d4334_a334_45a2_8039_bee5873933ab </ci>
            </apply>
          </math>
        </kineticLaw>
      </reaction>
      <reaction id="mw5fdec652_b13b_4743_b791_f1924b59144c" name="Reaction_85" reversible="false">
        <notes>
          <body xmlns="http://www.w3.org/1999/xhtml">Antigen deposition from dying cancer cells</body>
        </notes>
        <listOfProducts>
          <speciesReference species="mwcd32fb9c_ffee_4612_962b_d05eda1acbd1" stoichiometry="1"/>
        </listOfProducts>
        <kineticLaw>
          <math xmlns="http://www.w3.org/1998/Math/MathML">
            <apply>
              <times/>
              <ci> mwb432cb3e_23e7_4a11_89dc_101c6625b0e7 </ci>
              <apply>
                <plus/>
                <apply>
                  <times/>
                  <ci> mwfcf01af6_42b7_4b6c_be52_42e00a469ff1 </ci>
                  <apply>
                    <plus/>
                    <ci> mw4e458ed3_4c70_4092_b31a_652326933e12 </ci>
                    <ci> mw3168ff23_2037_400d_a2d7_8b23091cface </ci>
                  </apply>
                  <ci> mw78206743_9175_40c2_846b_13dac5fd7b1e </ci>
                </apply>
                <apply>
                  <times/>
                  <apply>
                    <divide/>
                    <apply>
                      <times/>
                      <apply>
                        <divide/>
                        <apply>
                          <times/>
                          <ci> mwfcf01af6_42b7_4b6c_be52_42e00a469ff1 </ci>
                          <ci> mwf4d60e7b_0594_46a7_a319_f94bfafe4f0a </ci>
                          <ci> mw78206743_9175_40c2_846b_13dac5fd7b1e </ci>
                          <ci> mwa06996c1_38ed_4632_9bf1_dafa2088856e </ci>
                        </apply>
                        <apply>
                          <plus/>
                          <apply>
                            <times/>
                            <ci> mw2c207348_b404_4b45_a5a1_e9840944d7a7 </ci>
                            <ci> mw78206743_9175_40c2_846b_13dac5fd7b1e </ci>
                          </apply>
                          <ci> mwa06996c1_38ed_4632_9bf1_dafa2088856e </ci>
                          <ci> mw821b8a64_af02_4519_8f2a_1f47ea709441 </ci>
                        </apply>
                      </apply>
                      <ci> mwa06996c1_38ed_4632_9bf1_dafa2088856e </ci>
                    </apply>
                    <apply>
                      <plus/>
                      <ci> mwa06996c1_38ed_4632_9bf1_dafa2088856e </ci>
                      <apply>
                        <times/>
                        <ci> mwff290900_d1fe_478b_9648_d89c73319881 </ci>
                        <ci> mw267dded4_624f_4b0a_be9e_b6aa6b706ff0 </ci>
                      </apply>
                      <ci> mw821b8a64_af02_4519_8f2a_1f47ea709441 </ci>
                    </apply>
                  </apply>
                  <apply>
                    <minus/>
                    <cn type="integer"> 1 </cn>
                    <ci> mw14a036e9_cc9f_4244_af90_9b0b17c0cab4 </ci>
                  </apply>
                  <apply>
                    <minus/>
                    <cn type="integer"> 1 </cn>
                    <ci> mw37aa8a15_b00c_495e_8fb7_0821c9c3c654 </ci>
                  </apply>
                  <apply>
                    <minus/>
                    <cn type="integer"> 1 </cn>
                    <ci> mw226dd298_b3d5_4e83_ba03_d4b373b4d1a5 </ci>
                  </apply>
                </apply>
                <apply>
                  <times/>
                  <ci> mw8e4b11b3_b7ab_45c8_9d83_e91ce9219c74 </ci>
                  <apply>
                    <plus/>
                    <ci> mw72c95424_0ef8_4570_8494_ad181e3506c6 </ci>
                    <ci> mw9cd3e098_9934_49c2_a619_d8b7d3f6b5cb </ci>
                  </apply>
                  <ci> mwe8c3fdfb_d677_44a6_90f6_0a48320d8872 </ci>
                </apply>
                <apply>
                  <times/>
                  <apply>
                    <divide/>
                    <apply>
                      <times/>
                      <apply>
                        <divide/>
                        <apply>
                          <times/>
                          <ci> mw8e4b11b3_b7ab_45c8_9d83_e91ce9219c74 </ci>
                          <ci> mwf4d60e7b_0594_46a7_a319_f94bfafe4f0a </ci>
                          <ci> mwe8c3fdfb_d677_44a6_90f6_0a48320d8872 </ci>
                          <ci> mwa06996c1_38ed_4632_9bf1_dafa2088856e </ci>
                        </apply>
                        <apply>
                          <plus/>
                          <apply>
                            <times/>
                            <ci> mw2c207348_b404_4b45_a5a1_e9840944d7a7 </ci>
                            <ci> mwe8c3fdfb_d677_44a6_90f6_0a48320d8872 </ci>
                          </apply>
                          <ci> mwa06996c1_38ed_4632_9bf1_dafa2088856e </ci>
                          <ci> mw821b8a64_af02_4519_8f2a_1f47ea709441 </ci>
                        </apply>
                      </apply>
                      <ci> mwa06996c1_38ed_4632_9bf1_dafa2088856e </ci>
                    </apply>
                    <apply>
                      <plus/>
                      <ci> mwa06996c1_38ed_4632_9bf1_dafa2088856e </ci>
                      <apply>
                        <times/>
                        <ci> mwff290900_d1fe_478b_9648_d89c73319881 </ci>
                        <ci> mw267dded4_624f_4b0a_be9e_b6aa6b706ff0 </ci>
                      </apply>
                      <ci> mw821b8a64_af02_4519_8f2a_1f47ea709441 </ci>
                    </apply>
                  </apply>
                  <apply>
                    <minus/>
                    <cn type="integer"> 1 </cn>
                    <ci> mw14a036e9_cc9f_4244_af90_9b0b17c0cab4 </ci>
                  </apply>
                  <apply>
                    <minus/>
                    <cn type="integer"> 1 </cn>
                    <ci> mw37aa8a15_b00c_495e_8fb7_0821c9c3c654 </ci>
                  </apply>
                  <apply>
                    <minus/>
                    <cn type="integer"> 1 </cn>
                    <ci> mw226dd298_b3d5_4e83_ba03_d4b373b4d1a5 </ci>
                  </apply>
                </apply>
              </apply>
            </apply>
          </math>
        </kineticLaw>
      </reaction>
      <reaction id="mw72d967b2_e6af_49f6_9ded_8ce7e4e2bef6" name="Reaction_86" reversible="false">
        <notes>
          <body xmlns="http://www.w3.org/1999/xhtml">Free antigen degradation</body>
        </notes>
        <listOfReactants>
          <speciesReference species="mwcd32fb9c_ffee_4612_962b_d05eda1acbd1" stoichiometry="1"/>
        </listOfReactants>
        <kineticLaw>
          <math xmlns="http://www.w3.org/1998/Math/MathML">
            <apply>
              <times/>
              <ci> mw2e2cf915_7f6c_424b_bbd4_d2cb55acd0c0 </ci>
              <ci> mwcd32fb9c_ffee_4612_962b_d05eda1acbd1 </ci>
              <ci> mwe62c65e7_c94b_455c_bb9c_604fde49190a </ci>
            </apply>
          </math>
        </kineticLaw>
      </reaction>
      <reaction id="mwa7caa368_3d61_40fe_9635_0ecd2b593ff3" name="Reaction_87" reversible="false">
        <notes>
          <body xmlns="http://www.w3.org/1999/xhtml">Antigen uptake by mature antigen presenting cells</body>
        </notes>
        <listOfReactants>
          <speciesReference species="mwcd32fb9c_ffee_4612_962b_d05eda1acbd1" stoichiometry="1"/>
        </listOfReactants>
        <kineticLaw>
          <math xmlns="http://www.w3.org/1998/Math/MathML">
            <apply>
              <times/>
              <ci> mw5f343328_b598_45d4_be92_584c3cbc4e6c </ci>
              <ci> mw87e8f8e5_07d1_4554_8b27_60f43d9ade22 </ci>
              <ci> mwcd32fb9c_ffee_4612_962b_d05eda1acbd1 </ci>
              <ci> mwe62c65e7_c94b_455c_bb9c_604fde49190a </ci>
            </apply>
          </math>
        </kineticLaw>
      </reaction>
      <reaction id="mw963c37d6_a5c6_4065_8937_48c183d44f48" name="Reaction_88" reversible="false">
        <notes>
          <body xmlns="http://www.w3.org/1999/xhtml">Antigen uptake by mature antigen presenting cells</body>
        </notes>
        <listOfProducts>
          <speciesReference species="mw94ebf762_96f9_418e_a60f_1192e3be8a03" stoichiometry="1"/>
        </listOfProducts>
        <kineticLaw>
          <math xmlns="http://www.w3.org/1998/Math/MathML">
            <apply>
              <times/>
              <ci> mw5f343328_b598_45d4_be92_584c3cbc4e6c </ci>
              <ci> mw821b8a64_af02_4519_8f2a_1f47ea709441 </ci>
              <ci> mwcd32fb9c_ffee_4612_962b_d05eda1acbd1 </ci>
              <ci> mw1ed3b736_1723_4ad3_8cbd_301368f0f470 </ci>
            </apply>
          </math>
        </kineticLaw>
      </reaction>
      <reaction id="mw62ae4a90_2198_453e_b18b_5681ea0b923c" name="Reaction_89" reversible="false">
        <notes>
          <body xmlns="http://www.w3.org/1999/xhtml">Antigen degradation in APC endosomes</body>
        </notes>
        <listOfReactants>
          <speciesReference species="mw94ebf762_96f9_418e_a60f_1192e3be8a03" stoichiometry="1"/>
        </listOfReactants>
        <listOfProducts>
          <speciesReference species="mw9cf4cbe2_e95e_4bdf_80a2_be73fbf668ef" stoichiometry="1"/>
        </listOfProducts>
        <kineticLaw>
          <math xmlns="http://www.w3.org/1998/Math/MathML">
            <apply>
              <times/>
              <ci> mwa977c713_a888_4859_ad34_c8a98830072d </ci>
              <ci> mw94ebf762_96f9_418e_a60f_1192e3be8a03 </ci>
              <ci> mw1ed3b736_1723_4ad3_8cbd_301368f0f470 </ci>
            </apply>
          </math>
        </kineticLaw>
      </reaction>
      <reaction id="mw861bf682_93d2_4ab4_b8fd_dfce7ba95ce8" name="Reaction_90" reversible="false">
        <notes>
          <body xmlns="http://www.w3.org/1999/xhtml">Epitope degradation in APC endosomes</body>
        </notes>
        <listOfReactants>
          <speciesReference species="mw9cf4cbe2_e95e_4bdf_80a2_be73fbf668ef" stoichiometry="1"/>
        </listOfReactants>
        <kineticLaw>
          <math xmlns="http://www.w3.org/1998/Math/MathML">
            <apply>
              <times/>
              <ci> mwbd32834d_d07c_4684_9975_9c31d506490d </ci>
              <ci> mw9cf4cbe2_e95e_4bdf_80a2_be73fbf668ef </ci>
              <ci> mw1ed3b736_1723_4ad3_8cbd_301368f0f470 </ci>
            </apply>
          </math>
        </kineticLaw>
      </reaction>
      <reaction id="mwc488633e_cf4f_4e19_886c_bca7994cb651" name="Reaction_91" reversible="false">
        <notes>
          <body xmlns="http://www.w3.org/1999/xhtml">Antigen-MHC binding in endosome</body>
        </notes>
        <listOfReactants>
          <speciesReference species="mw9cf4cbe2_e95e_4bdf_80a2_be73fbf668ef" stoichiometry="1"/>
          <speciesReference species="mw8fcf968e_88cc_4984_af44_6d48749d738c" stoichiometry="1"/>
        </listOfReactants>
        <listOfProducts>
          <speciesReference species="mw43b46548_1011_4182_b240_138b60491545" stoichiometry="1"/>
        </listOfProducts>
        <kineticLaw>
          <math xmlns="http://www.w3.org/1998/Math/MathML">
            <apply>
              <times/>
              <ci> mw343741fa_c012_47a2_8a2a_565f89e66875 </ci>
              <ci> mw9cf4cbe2_e95e_4bdf_80a2_be73fbf668ef </ci>
              <ci> mw8fcf968e_88cc_4984_af44_6d48749d738c </ci>
              <ci> mwec7d4334_a334_45a2_8039_bee5873933ab </ci>
            </apply>
          </math>
        </kineticLaw>
      </reaction>
      <reaction id="mw3abd8ad3_4cc3_4754_8850_fc2dab2d8e70" name="Reaction_92" reversible="false">
        <notes>
          <body xmlns="http://www.w3.org/1999/xhtml">Antigen-MHC unbinding in endosome</body>
        </notes>
        <listOfReactants>
          <speciesReference species="mw43b46548_1011_4182_b240_138b60491545" stoichiometry="1"/>
        </listOfReactants>
        <listOfProducts>
          <speciesReference species="mw9cf4cbe2_e95e_4bdf_80a2_be73fbf668ef" stoichiometry="1"/>
          <speciesReference species="mw8fcf968e_88cc_4984_af44_6d48749d738c" stoichiometry="1"/>
        </listOfProducts>
        <kineticLaw>
          <math xmlns="http://www.w3.org/1998/Math/MathML">
            <apply>
              <times/>
              <ci> mw9e4cfadc_9275_43e8_b2a9_d9bcba40678f </ci>
              <ci> mw343741fa_c012_47a2_8a2a_565f89e66875 </ci>
              <ci> mw43b46548_1011_4182_b240_138b60491545 </ci>
              <ci> mwec7d4334_a334_45a2_8039_bee5873933ab </ci>
            </apply>
          </math>
        </kineticLaw>
      </reaction>
      <reaction id="mwc19278b8_d141_43fd_9d8f_11ab89c1eac3" name="Reaction_93" reversible="false">
        <notes>
          <body xmlns="http://www.w3.org/1999/xhtml">Antigen-MHC unbinding on APC surface</body>
        </notes>
        <listOfReactants>
          <speciesReference species="mw246394b4_7659_4ce3_8010_4eebe56a296c" stoichiometry="1"/>
        </listOfReactants>
        <listOfProducts>
          <speciesReference species="mw00dbd401_ce7e_41df_80a6_610abf909fd3" stoichiometry="1"/>
        </listOfProducts>
        <kineticLaw>
          <math xmlns="http://www.w3.org/1998/Math/MathML">
            <apply>
              <times/>
              <ci> mw9e4cfadc_9275_43e8_b2a9_d9bcba40678f </ci>
              <ci> mw343741fa_c012_47a2_8a2a_565f89e66875 </ci>
              <ci> mw246394b4_7659_4ce3_8010_4eebe56a296c </ci>
              <ci> mwad2a9a22_ae2a_4df1_a2be_c855e4abbff0 </ci>
            </apply>
          </math>
        </kineticLaw>
      </reaction>
      <reaction id="mwc8750183_0c17_4bdf_8460_4e6a12f99dfc" name="Reaction_94" reversible="false">
        <notes>
          <body xmlns="http://www.w3.org/1999/xhtml">Antigen-MHC translocation</body>
        </notes>
        <listOfReactants>
          <speciesReference species="mw43b46548_1011_4182_b240_138b60491545" stoichiometry="1"/>
        </listOfReactants>
        <listOfProducts>
          <speciesReference species="mw246394b4_7659_4ce3_8010_4eebe56a296c" stoichiometry="1"/>
        </listOfProducts>
        <kineticLaw>
          <math xmlns="http://www.w3.org/1998/Math/MathML">
            <apply>
              <times/>
              <ci> mw6a324556_fdc8_41fa_96be_c953939092ba </ci>
              <ci> mw43b46548_1011_4182_b240_138b60491545 </ci>
              <ci> mwec7d4334_a334_45a2_8039_bee5873933ab </ci>
            </apply>
          </math>
        </kineticLaw>
      </reaction>
      <reaction id="mw329d1856_9aa8_496a_be41_b64aad94cd40" name="Reaction_95" reversible="true">
        <notes>
          <body xmlns="http://www.w3.org/1999/xhtml">aPD1 diffusive transport to peripheral compartment</body>
        </notes>
        <listOfReactants>
          <speciesReference species="mw27d3691a_39f4_462d_94c4_50c0eb3f71ca" stoichiometry="1"/>
        </listOfReactants>
        <listOfProducts>
          <speciesReference species="mwc07562ca_308e_4b26_b60c_5e2a2de47028" stoichiometry="1"/>
        </listOfProducts>
        <kineticLaw>
          <math xmlns="http://www.w3.org/1998/Math/MathML">
            <apply>
              <times/>
              <ci> mw49a00ee0_7023_44aa_b0dd_9edc326bbdb2 </ci>
              <apply>
                <minus/>
                <apply>
                  <divide/>
                  <ci> mw27d3691a_39f4_462d_94c4_50c0eb3f71ca </ci>
                  <ci> mw3fd9b22a_f37c_477f_827f_5e86e6e5650c </ci>
                </apply>
                <apply>
                  <divide/>
                  <ci> mwc07562ca_308e_4b26_b60c_5e2a2de47028 </ci>
                  <ci> mwc34a6eec_8898_4f93_9f83_e972ec83ad59 </ci>
                </apply>
              </apply>
            </apply>
          </math>
        </kineticLaw>
      </reaction>
      <reaction id="mw40f7f3a9_0554_4328_b900_fabab79938cb" name="Reaction_96" reversible="true">
        <notes>
          <body xmlns="http://www.w3.org/1999/xhtml">aPD1 diffusive transport to tumor compartment</body>
        </notes>
        <listOfReactants>
          <speciesReference species="mw27d3691a_39f4_462d_94c4_50c0eb3f71ca" stoichiometry="1"/>
        </listOfReactants>
        <listOfProducts>
          <speciesReference species="mw9be15401_54b9_4dd7_87b5_991bb2484806" stoichiometry="1"/>
        </listOfProducts>
        <kineticLaw>
          <math xmlns="http://www.w3.org/1998/Math/MathML">
            <apply>
              <times/>
              <ci> mwc9997ab2_6b7f_466a_b589_6dcdfacad408 </ci>
              <apply>
                <minus/>
                <apply>
                  <divide/>
                  <ci> mw27d3691a_39f4_462d_94c4_50c0eb3f71ca </ci>
                  <ci> mw3fd9b22a_f37c_477f_827f_5e86e6e5650c </ci>
                </apply>
                <apply>
                  <divide/>
                  <ci> mw9be15401_54b9_4dd7_87b5_991bb2484806 </ci>
                  <ci> mwe8028214_baa1_4db1_94f8_c8b5da1c4075 </ci>
                </apply>
              </apply>
            </apply>
          </math>
        </kineticLaw>
      </reaction>
      <reaction id="mw04c87b09_489a_49fe_9ba8_75fdb8135464" name="Reaction_97" reversible="true">
        <notes>
          <body xmlns="http://www.w3.org/1999/xhtml">aPD1 diffusive transport to lymph node compartment</body>
        </notes>
        <listOfReactants>
          <speciesReference species="mw27d3691a_39f4_462d_94c4_50c0eb3f71ca" stoichiometry="1"/>
        </listOfReactants>
        <listOfProducts>
          <speciesReference species="mw0ae0c40b_0642_41ec_932c_bc1f18de2e66" stoichiometry="1"/>
        </listOfProducts>
        <kineticLaw>
          <math xmlns="http://www.w3.org/1998/Math/MathML">
            <apply>
              <times/>
              <ci> mwf2f6aa12_96d1_4bd6_b47b_05c0c2ce52e9 </ci>
              <apply>
                <minus/>
                <apply>
                  <divide/>
                  <ci> mw27d3691a_39f4_462d_94c4_50c0eb3f71ca </ci>
                  <ci> mw3fd9b22a_f37c_477f_827f_5e86e6e5650c </ci>
                </apply>
                <apply>
                  <divide/>
                  <ci> mw0ae0c40b_0642_41ec_932c_bc1f18de2e66 </ci>
                  <ci> mw94dcb329_d969_4d9c_a2a0_5db227203412 </ci>
                </apply>
              </apply>
            </apply>
          </math>
        </kineticLaw>
      </reaction>
      <reaction id="mw713c8475_fa3e_4e93_b0e2_0bf0e3925fde" name="Reaction_98" reversible="false">
        <notes>
          <body xmlns="http://www.w3.org/1999/xhtml">aPD1 convective transport from tumor to lymph node</body>
        </notes>
        <listOfReactants>
          <speciesReference species="mw9be15401_54b9_4dd7_87b5_991bb2484806" stoichiometry="1"/>
        </listOfReactants>
        <listOfProducts>
          <speciesReference species="mw0ae0c40b_0642_41ec_932c_bc1f18de2e66" stoichiometry="1"/>
        </listOfProducts>
        <kineticLaw>
          <math xmlns="http://www.w3.org/1998/Math/MathML">
            <apply>
              <times/>
              <apply>
                <divide/>
                <apply>
                  <times/>
                  <ci> mwf9806174_bca7_4728_982b_4a66f7138d4e </ci>
                  <ci> mw9be15401_54b9_4dd7_87b5_991bb2484806 </ci>
                </apply>
                <ci> mwe8028214_baa1_4db1_94f8_c8b5da1c4075 </ci>
              </apply>
              <ci> mwe62c65e7_c94b_455c_bb9c_604fde49190a </ci>
            </apply>
          </math>
        </kineticLaw>
      </reaction>
      <reaction id="mw0ecd4b05_d766_4da6_87d9_29f742eb3370" name="Reaction_99" reversible="false">
        <notes>
          <body xmlns="http://www.w3.org/1999/xhtml">aPD1 convective transport from lymph node to central</body>
        </notes>
        <listOfReactants>
          <speciesReference species="mw0ae0c40b_0642_41ec_932c_bc1f18de2e66" stoichiometry="1"/>
        </listOfReactants>
        <listOfProducts>
          <speciesReference species="mw27d3691a_39f4_462d_94c4_50c0eb3f71ca" stoichiometry="1"/>
        </listOfProducts>
        <kineticLaw>
          <math xmlns="http://www.w3.org/1998/Math/MathML">
            <apply>
              <times/>
              <apply>
                <divide/>
                <apply>
                  <times/>
                  <ci> mwf9806174_bca7_4728_982b_4a66f7138d4e </ci>
                  <ci> mw0ae0c40b_0642_41ec_932c_bc1f18de2e66 </ci>
                </apply>
                <ci> mw94dcb329_d969_4d9c_a2a0_5db227203412 </ci>
              </apply>
              <ci> mwd39ea971_d348_460a_88b1_9300ebbb09b1 </ci>
            </apply>
          </math>
        </kineticLaw>
      </reaction>
      <reaction id="mwfd65387a_74d9_4b89_befe_e17d6216f37f" name="Reaction_100" reversible="false">
        <notes>
          <body xmlns="http://www.w3.org/1999/xhtml">Drug clearance from central compartment</body>
        </notes>
        <listOfReactants>
          <speciesReference species="mw27d3691a_39f4_462d_94c4_50c0eb3f71ca" stoichiometry="1"/>
        </listOfReactants>
        <kineticLaw>
          <math xmlns="http://www.w3.org/1998/Math/MathML">
            <apply>
              <times/>
              <ci> mw992f1288_91eb_413a_92e7_2be1de181897 </ci>
              <ci> mw27d3691a_39f4_462d_94c4_50c0eb3f71ca </ci>
            </apply>
          </math>
        </kineticLaw>
      </reaction>
      <reaction id="mw0a53f3e9_8540_4d45_9190_d8cfd359d8e5" name="Reaction_101" reversible="true">
        <notes>
          <body xmlns="http://www.w3.org/1999/xhtml">aPDL1 diffusive transport to peripheral compartment</body>
        </notes>
        <listOfReactants>
          <speciesReference species="mw39b476e6_806d_4d57_9936_3dbc7403a295" stoichiometry="1"/>
        </listOfReactants>
        <listOfProducts>
          <speciesReference species="mwf6937225_2a6e_4aa7_9bf3_82214b3d4ae9" stoichiometry="1"/>
        </listOfProducts>
        <kineticLaw>
          <math xmlns="http://www.w3.org/1998/Math/MathML">
            <apply>
              <times/>
              <ci> mw291167aa_d4fe_4cfe_b647_c663d49612dd </ci>
              <apply>
                <minus/>
                <apply>
                  <divide/>
                  <ci> mw39b476e6_806d_4d57_9936_3dbc7403a295 </ci>
                  <ci> mw11ea24b2_fa90_45f7_a5e4_5209fdc85189 </ci>
                </apply>
                <apply>
                  <divide/>
                  <ci> mwf6937225_2a6e_4aa7_9bf3_82214b3d4ae9 </ci>
                  <ci> mweacb36b6_985d_4140_9db7_5332b1e7ca2c </ci>
                </apply>
              </apply>
            </apply>
          </math>
        </kineticLaw>
      </reaction>
      <reaction id="mw8eed2b87_de84_48a1_9483_bec31cdfb84d" name="Reaction_102" reversible="true">
        <notes>
          <body xmlns="http://www.w3.org/1999/xhtml">aPDL1 diffusive transport to tumor compartment</body>
        </notes>
        <listOfReactants>
          <speciesReference species="mw39b476e6_806d_4d57_9936_3dbc7403a295" stoichiometry="1"/>
        </listOfReactants>
        <listOfProducts>
          <speciesReference species="mwb690493f_33b5_49f0_8e47_2e01b0a7cd7e" stoichiometry="1"/>
        </listOfProducts>
        <kineticLaw>
          <math xmlns="http://www.w3.org/1998/Math/MathML">
            <apply>
              <times/>
              <ci> mw53cf359a_e41a_4f07_a38e_f67869824a5e </ci>
              <ci> mwe62c65e7_c94b_455c_bb9c_604fde49190a </ci>
              <apply>
                <minus/>
                <apply>
                  <divide/>
                  <ci> mw39b476e6_806d_4d57_9936_3dbc7403a295 </ci>
                  <ci> mw11ea24b2_fa90_45f7_a5e4_5209fdc85189 </ci>
                </apply>
                <apply>
                  <divide/>
                  <ci> mwb690493f_33b5_49f0_8e47_2e01b0a7cd7e </ci>
                  <ci> mw5b6e585c_510c_4849_9bd3_ba46175cddbf </ci>
                </apply>
              </apply>
            </apply>
          </math>
        </kineticLaw>
      </reaction>
      <reaction id="mw73e85a04_860d_446e_9f05_2805067bd3d0" name="Reaction_103" reversible="true">
        <notes>
          <body xmlns="http://www.w3.org/1999/xhtml">aPDL1 diffusive transport to lymph node compartment</body>
        </notes>
        <listOfReactants>
          <speciesReference species="mw39b476e6_806d_4d57_9936_3dbc7403a295" stoichiometry="1"/>
        </listOfReactants>
        <listOfProducts>
          <speciesReference species="mw6a8c8784_ba2c_464d_ace2_f0731fabb334" stoichiometry="1"/>
        </listOfProducts>
        <kineticLaw>
          <math xmlns="http://www.w3.org/1998/Math/MathML">
            <apply>
              <times/>
              <ci> mwe954dcc5_8e30_4a3c_8b0c_5557a6266291 </ci>
              <apply>
                <minus/>
                <apply>
                  <divide/>
                  <ci> mw39b476e6_806d_4d57_9936_3dbc7403a295 </ci>
                  <ci> mw11ea24b2_fa90_45f7_a5e4_5209fdc85189 </ci>
                </apply>
                <apply>
                  <divide/>
                  <ci> mw6a8c8784_ba2c_464d_ace2_f0731fabb334 </ci>
                  <ci> mwe075a9d1_6d51_44e5_b542_2361faa8feb8 </ci>
                </apply>
              </apply>
            </apply>
          </math>
        </kineticLaw>
      </reaction>
      <reaction id="mwa94b67a2_d1fc_478b_8268_4e4104d0261f" name="Reaction_104" reversible="false">
        <notes>
          <body xmlns="http://www.w3.org/1999/xhtml">aPDL1 convective transport from tumor to lymph node</body>
        </notes>
        <listOfReactants>
          <speciesReference species="mwb690493f_33b5_49f0_8e47_2e01b0a7cd7e" stoichiometry="1"/>
        </listOfReactants>
        <listOfProducts>
          <speciesReference species="mw6a8c8784_ba2c_464d_ace2_f0731fabb334" stoichiometry="1"/>
        </listOfProducts>
        <kineticLaw>
          <math xmlns="http://www.w3.org/1998/Math/MathML">
            <apply>
              <times/>
              <apply>
                <divide/>
                <apply>
                  <times/>
                  <ci> mwcd538c69_1f6c_4d45_9f8e_d2a3d0880573 </ci>
                  <ci> mwb690493f_33b5_49f0_8e47_2e01b0a7cd7e </ci>
                </apply>
                <ci> mw5b6e585c_510c_4849_9bd3_ba46175cddbf </ci>
              </apply>
              <ci> mwe62c65e7_c94b_455c_bb9c_604fde49190a </ci>
            </apply>
          </math>
        </kineticLaw>
      </reaction>
      <reaction id="mw2273ba51_52ba_4ea5_945f_e51fcbc58edf" name="Reaction_105" reversible="false">
        <notes>
          <body xmlns="http://www.w3.org/1999/xhtml">aPDL1 convective transport from lymph node to central</body>
        </notes>
        <listOfReactants>
          <speciesReference species="mw6a8c8784_ba2c_464d_ace2_f0731fabb334" stoichiometry="1"/>
        </listOfReactants>
        <listOfProducts>
          <speciesReference species="mw39b476e6_806d_4d57_9936_3dbc7403a295" stoichiometry="1"/>
        </listOfProducts>
        <kineticLaw>
          <math xmlns="http://www.w3.org/1998/Math/MathML">
            <apply>
              <times/>
              <apply>
                <divide/>
                <apply>
                  <times/>
                  <ci> mwcd538c69_1f6c_4d45_9f8e_d2a3d0880573 </ci>
                  <ci> mw6a8c8784_ba2c_464d_ace2_f0731fabb334 </ci>
                </apply>
                <ci> mwe075a9d1_6d51_44e5_b542_2361faa8feb8 </ci>
              </apply>
              <ci> mwd39ea971_d348_460a_88b1_9300ebbb09b1 </ci>
            </apply>
          </math>
        </kineticLaw>
      </reaction>
      <reaction id="mwf5a6964e_5749_4737_aa8b_cb80304ae64d" name="Reaction_106" reversible="false">
        <notes>
          <body xmlns="http://www.w3.org/1999/xhtml">Drug clearance from central compartment</body>
        </notes>
        <listOfReactants>
          <speciesReference species="mw39b476e6_806d_4d57_9936_3dbc7403a295" stoichiometry="1"/>
        </listOfReactants>
        <kineticLaw>
          <math xmlns="http://www.w3.org/1998/Math/MathML">
            <apply>
              <times/>
              <ci> mw331d65d3_a5e9_47ac_b595_216ab35f7793 </ci>
              <ci> mw39b476e6_806d_4d57_9936_3dbc7403a295 </ci>
            </apply>
          </math>
        </kineticLaw>
      </reaction>
      <reaction id="mw3551ae49_8b8f_4ebf_b72c_42679032be2c" name="Reaction_107" reversible="true">
        <notes>
          <body xmlns="http://www.w3.org/1999/xhtml">aCTLA4 diffusive transport to peripheral compartment</body>
        </notes>
        <listOfReactants>
          <speciesReference species="mwc6ab0fa2_3391_4811_89a7_853f522e90f0" stoichiometry="1"/>
        </listOfReactants>
        <listOfProducts>
          <speciesReference species="mwbcc4cf6e_32a0_49ed_9d02_a8aa0039561a" stoichiometry="1"/>
        </listOfProducts>
        <kineticLaw>
          <math xmlns="http://www.w3.org/1998/Math/MathML">
            <apply>
              <times/>
              <ci> mw65150b75_6f8d_4545_9825_c5dbd9211186 </ci>
              <apply>
                <minus/>
                <apply>
                  <divide/>
                  <ci> mwc6ab0fa2_3391_4811_89a7_853f522e90f0 </ci>
                  <ci> mwd306c714_f7e9_49d6_baff_1a77d8c8c6b2 </ci>
                </apply>
                <apply>
                  <divide/>
                  <ci> mwbcc4cf6e_32a0_49ed_9d02_a8aa0039561a </ci>
                  <ci> mwedeaac61_8524_4f2a_8c2f_76d1b9841b9b </ci>
                </apply>
              </apply>
            </apply>
          </math>
        </kineticLaw>
      </reaction>
      <reaction id="mw17fffb4d_a92b_4358_866f_3e168340abb4" name="Reaction_108" reversible="true">
        <notes>
          <body xmlns="http://www.w3.org/1999/xhtml">aCTLA4 diffusive transport to tumor compartment</body>
        </notes>
        <listOfReactants>
          <speciesReference species="mwc6ab0fa2_3391_4811_89a7_853f522e90f0" stoichiometry="1"/>
        </listOfReactants>
        <listOfProducts>
          <speciesReference species="mw0adc0a64_df0e_4b69_a8c6_e5ff08de455b" stoichiometry="1"/>
        </listOfProducts>
        <kineticLaw>
          <math xmlns="http://www.w3.org/1998/Math/MathML">
            <apply>
              <times/>
              <ci> mw04f41754_0c84_4145_9b10_919140da349c </ci>
              <apply>
                <minus/>
                <apply>
                  <divide/>
                  <ci> mwc6ab0fa2_3391_4811_89a7_853f522e90f0 </ci>
                  <ci> mwd306c714_f7e9_49d6_baff_1a77d8c8c6b2 </ci>
                </apply>
                <apply>
                  <divide/>
                  <ci> mw0adc0a64_df0e_4b69_a8c6_e5ff08de455b </ci>
                  <ci> mw09c8e0f5_1b7a_4f50_a865_a605eac8c340 </ci>
                </apply>
              </apply>
            </apply>
          </math>
        </kineticLaw>
      </reaction>
      <reaction id="mw35893299_1ac3_4eb9_8908_2fcbd2bc39ba" name="Reaction_109" reversible="true">
        <notes>
          <body xmlns="http://www.w3.org/1999/xhtml">aCTLA4 diffusive transport to lymph node compartment</body>
        </notes>
        <listOfReactants>
          <speciesReference species="mwc6ab0fa2_3391_4811_89a7_853f522e90f0" stoichiometry="1"/>
        </listOfReactants>
        <listOfProducts>
          <speciesReference species="mw056e9d24_0e39_4bcf_95ad_1dc463302c2b" stoichiometry="1"/>
        </listOfProducts>
        <kineticLaw>
          <math xmlns="http://www.w3.org/1998/Math/MathML">
            <apply>
              <times/>
              <ci> mw399fb25a_5221_4e87_bfdb_93a8fa2060e9 </ci>
              <apply>
                <minus/>
                <apply>
                  <divide/>
                  <ci> mwc6ab0fa2_3391_4811_89a7_853f522e90f0 </ci>
                  <ci> mwd306c714_f7e9_49d6_baff_1a77d8c8c6b2 </ci>
                </apply>
                <apply>
                  <divide/>
                  <ci> mw056e9d24_0e39_4bcf_95ad_1dc463302c2b </ci>
                  <ci> mwbf3d46f2_0412_4d14_9795_da1bd20f1388 </ci>
                </apply>
              </apply>
            </apply>
          </math>
        </kineticLaw>
      </reaction>
      <reaction id="mwddd4c9a3_1b78_420a_9e56_bb4ddb19c0fe" name="Reaction_110" reversible="false">
        <notes>
          <body xmlns="http://www.w3.org/1999/xhtml">aCTLA4 convective transport from tumor to lymph node</body>
        </notes>
        <listOfReactants>
          <speciesReference species="mw0adc0a64_df0e_4b69_a8c6_e5ff08de455b" stoichiometry="1"/>
        </listOfReactants>
        <listOfProducts>
          <speciesReference species="mw056e9d24_0e39_4bcf_95ad_1dc463302c2b" stoichiometry="1"/>
        </listOfProducts>
        <kineticLaw>
          <math xmlns="http://www.w3.org/1998/Math/MathML">
            <apply>
              <times/>
              <apply>
                <divide/>
                <apply>
                  <times/>
                  <ci> mwc3469050_01e3_4a58_9b08_fdf70d7f7d0a </ci>
                  <ci> mw0adc0a64_df0e_4b69_a8c6_e5ff08de455b </ci>
                </apply>
                <ci> mw09c8e0f5_1b7a_4f50_a865_a605eac8c340 </ci>
              </apply>
              <ci> mwe62c65e7_c94b_455c_bb9c_604fde49190a </ci>
            </apply>
          </math>
        </kineticLaw>
      </reaction>
      <reaction id="mwe00149fd_3308_454b_bb45_9d64aeb8b00a" name="Reaction_111" reversible="false">
        <notes>
          <body xmlns="http://www.w3.org/1999/xhtml">aCTLA4 convective transport from lymph node to central</body>
        </notes>
        <listOfReactants>
          <speciesReference species="mw056e9d24_0e39_4bcf_95ad_1dc463302c2b" stoichiometry="1"/>
        </listOfReactants>
        <listOfProducts>
          <speciesReference species="mwc6ab0fa2_3391_4811_89a7_853f522e90f0" stoichiometry="1"/>
        </listOfProducts>
        <kineticLaw>
          <math xmlns="http://www.w3.org/1998/Math/MathML">
            <apply>
              <times/>
              <apply>
                <divide/>
                <apply>
                  <times/>
                  <ci> mwc3469050_01e3_4a58_9b08_fdf70d7f7d0a </ci>
                  <ci> mw056e9d24_0e39_4bcf_95ad_1dc463302c2b </ci>
                </apply>
                <ci> mwbf3d46f2_0412_4d14_9795_da1bd20f1388 </ci>
              </apply>
              <ci> mwd39ea971_d348_460a_88b1_9300ebbb09b1 </ci>
            </apply>
          </math>
        </kineticLaw>
      </reaction>
      <reaction id="mw95f2f28a_00c8_4620_b167_0f5d8bb9f3ac" name="Reaction_112" reversible="false">
        <notes>
          <body xmlns="http://www.w3.org/1999/xhtml">Drug clearance from central compartment</body>
        </notes>
        <listOfReactants>
          <speciesReference species="mwc6ab0fa2_3391_4811_89a7_853f522e90f0" stoichiometry="1"/>
        </listOfReactants>
        <kineticLaw>
          <math xmlns="http://www.w3.org/1998/Math/MathML">
            <apply>
              <times/>
              <ci> mw72a24e50_7220_497d_a5be_2f4bccf1cfc8 </ci>
              <ci> mwc6ab0fa2_3391_4811_89a7_853f522e90f0 </ci>
            </apply>
          </math>
        </kineticLaw>
      </reaction>
      <reaction id="mw9dc1df35_702c_4062_8f5c_142b7e39207c" name="Reaction_113" reversible="false">
        <notes>
          <body xmlns="http://www.w3.org/1999/xhtml">Translocation of PDL1 between cell surface and cytoplasm</body>
        </notes>
        <listOfProducts>
          <speciesReference species="mwbcbbd576_9161_4c09_b74f_7b829a254767" stoichiometry="1"/>
        </listOfProducts>
        <kineticLaw>
          <math xmlns="http://www.w3.org/1998/Math/MathML">
            <apply>
              <times/>
              <apply>
                <divide/>
                <apply>
                  <times/>
                  <ci> mw39d29c9f_ea19_49df_b7ef_395b221207f7 </ci>
                  <ci> mwdced0142_b47d_4317_8b60_fd2db670aa24 </ci>
                </apply>
                <apply>
                  <plus/>
                  <ci> mwdced0142_b47d_4317_8b60_fd2db670aa24 </ci>
                  <ci> mwab4999fb_fb05_4861_8f82_1f5f9aba2f33 </ci>
                </apply>
              </apply>
              <apply>
                <minus/>
                <cn type="integer"> 1 </cn>
                <apply>
                  <divide/>
                  <ci> mw828578ef_e1bc_4f58_9b6e_43e069ec508a </ci>
                  <apply>
                    <divide/>
                    <apply>
                      <times/>
                      <ci> mwff3e8dde_ec38_422a_8a08_8c584003ae1b </ci>
                      <ci> mw2742b209_a2f4_41b0_a71f_6d4fd759abed </ci>
                    </apply>
                    <ci> mw32ae6dbb_6015_4af6_95a4_a6b0ae29e837 </ci>
                  </apply>
                </apply>
              </apply>
            </apply>
          </math>
        </kineticLaw>
      </reaction>
      <reaction id="mwda962c64_ac52_41cc_bbec_11b27de2ae54" name="Reaction_114" reversible="false">
        <notes>
          <body xmlns="http://www.w3.org/1999/xhtml">Translocation of PDL2 between cell surface and cytoplasm</body>
        </notes>
        <listOfProducts>
          <speciesReference species="mwe644583f_415f_40fc_9aa8_670fb0bc1c23" stoichiometry="1"/>
        </listOfProducts>
        <kineticLaw>
          <math xmlns="http://www.w3.org/1998/Math/MathML">
            <apply>
              <times/>
              <apply>
                <divide/>
                <apply>
                  <times/>
                  <ci> mw39d29c9f_ea19_49df_b7ef_395b221207f7 </ci>
                  <ci> mw8e7357c9_4fd8_4f4b_9e7a_bcb009ff4459 </ci>
                  <ci> mwdced0142_b47d_4317_8b60_fd2db670aa24 </ci>
                </apply>
                <apply>
                  <plus/>
                  <ci> mwdced0142_b47d_4317_8b60_fd2db670aa24 </ci>
                  <ci> mwab4999fb_fb05_4861_8f82_1f5f9aba2f33 </ci>
                </apply>
              </apply>
              <apply>
                <minus/>
                <cn type="integer"> 1 </cn>
                <apply>
                  <divide/>
                  <ci> mwf46877dd_24ca_4c49_ab2f_8eb67ff92a8d </ci>
                  <apply>
                    <times/>
                    <apply>
                      <divide/>
                      <apply>
                        <times/>
                        <ci> mwff3e8dde_ec38_422a_8a08_8c584003ae1b </ci>
                        <ci> mw2742b209_a2f4_41b0_a71f_6d4fd759abed </ci>
                      </apply>
                      <ci> mw32ae6dbb_6015_4af6_95a4_a6b0ae29e837 </ci>
                    </apply>
                    <ci> mw8e7357c9_4fd8_4f4b_9e7a_bcb009ff4459 </ci>
                  </apply>
                </apply>
              </apply>
            </apply>
          </math>
        </kineticLaw>
      </reaction>
      <reaction id="mw03773032_55e4_4ce3_b875_2f8a7a23b1c1" name="Reaction_115" reversible="false">
        <notes>
          <body xmlns="http://www.w3.org/1999/xhtml">Translocation of PDL1 between cell surface and cytoplasm</body>
        </notes>
        <listOfProducts>
          <speciesReference species="mwbcbbd576_9161_4c09_b74f_7b829a254767" stoichiometry="1"/>
        </listOfProducts>
        <kineticLaw>
          <math xmlns="http://www.w3.org/1998/Math/MathML">
            <apply>
              <times/>
              <ci> mw4b351da0_9d8c_489e_a6da_a5c3d2f20bfd </ci>
              <apply>
                <minus/>
                <apply>
                  <divide/>
                  <ci> mwff3e8dde_ec38_422a_8a08_8c584003ae1b </ci>
                  <ci> mw32ae6dbb_6015_4af6_95a4_a6b0ae29e837 </ci>
                </apply>
                <ci> mw828578ef_e1bc_4f58_9b6e_43e069ec508a </ci>
              </apply>
              <ci> mw8feb3983_c2ed_4b37_b913_5611996c7d7e </ci>
            </apply>
          </math>
        </kineticLaw>
      </reaction>
      <reaction id="mw4f24eaad_e322_4d67_9c97_5028134efb2e" name="Reaction_116" reversible="false">
        <notes>
          <body xmlns="http://www.w3.org/1999/xhtml">Translocation of PDL2 between cell surface and cytoplasm</body>
        </notes>
        <listOfProducts>
          <speciesReference species="mwe644583f_415f_40fc_9aa8_670fb0bc1c23" stoichiometry="1"/>
        </listOfProducts>
        <kineticLaw>
          <math xmlns="http://www.w3.org/1998/Math/MathML">
            <apply>
              <times/>
              <ci> mw4b351da0_9d8c_489e_a6da_a5c3d2f20bfd </ci>
              <apply>
                <minus/>
                <apply>
                  <times/>
                  <apply>
                    <divide/>
                    <ci> mwff3e8dde_ec38_422a_8a08_8c584003ae1b </ci>
                    <ci> mw32ae6dbb_6015_4af6_95a4_a6b0ae29e837 </ci>
                  </apply>
                  <ci> mw8e7357c9_4fd8_4f4b_9e7a_bcb009ff4459 </ci>
                </apply>
                <ci> mwf46877dd_24ca_4c49_ab2f_8eb67ff92a8d </ci>
              </apply>
              <ci> mw8feb3983_c2ed_4b37_b913_5611996c7d7e </ci>
            </apply>
          </math>
        </kineticLaw>
      </reaction>
      <reaction id="mwcd0e3d8d_2758_45a8_a045_712e9b0f2465" name="Reaction_117" reversible="true">
        <notes>
          <body xmlns="http://www.w3.org/1999/xhtml">binding and unbinding of PD1 PDL1 in synapse</body>
        </notes>
        <listOfReactants>
          <speciesReference species="mw8f06611f_a564_491c_8a48_d9392355522b" stoichiometry="1"/>
          <speciesReference species="mwbcbbd576_9161_4c09_b74f_7b829a254767" stoichiometry="1"/>
        </listOfReactants>
        <listOfProducts>
          <speciesReference species="mwc5b728dc_3c00_456b_8e50_37889b6d78de" stoichiometry="1"/>
        </listOfProducts>
        <kineticLaw>
          <math xmlns="http://www.w3.org/1998/Math/MathML">
            <apply>
              <times/>
              <apply>
                <minus/>
                <apply>
                  <times/>
                  <ci> mw87c6baf0_f86b_493f_b9a4_218cbf9483d3 </ci>
                  <ci> mw8f06611f_a564_491c_8a48_d9392355522b </ci>
                  <ci> mwbcbbd576_9161_4c09_b74f_7b829a254767 </ci>
                </apply>
                <apply>
                  <times/>
                  <ci> mw1a3ff516_386c_40dd_afd7_2dfbb4f9a5a8 </ci>
                  <ci> mwc5b728dc_3c00_456b_8e50_37889b6d78de </ci>
                </apply>
              </apply>
              <ci> mw8feb3983_c2ed_4b37_b913_5611996c7d7e </ci>
            </apply>
          </math>
        </kineticLaw>
      </reaction>
      <reaction id="mw9866338e_4c40_4b38_9529_0ced16367fd9" name="Reaction_118" reversible="true">
        <notes>
          <body xmlns="http://www.w3.org/1999/xhtml">binding and unbinding of PD1 PDL2 in synapse</body>
        </notes>
        <listOfReactants>
          <speciesReference species="mw8f06611f_a564_491c_8a48_d9392355522b" stoichiometry="1"/>
          <speciesReference species="mwe644583f_415f_40fc_9aa8_670fb0bc1c23" stoichiometry="1"/>
        </listOfReactants>
        <listOfProducts>
          <speciesReference species="mw30952840_918d_406f_93c8_793ee03fa3a5" stoichiometry="1"/>
        </listOfProducts>
        <kineticLaw>
          <math xmlns="http://www.w3.org/1998/Math/MathML">
            <apply>
              <times/>
              <apply>
                <minus/>
                <apply>
                  <times/>
                  <ci> mw775630e1_4b23_4a37_8a56_fc8749014f93 </ci>
                  <ci> mw8f06611f_a564_491c_8a48_d9392355522b </ci>
                  <ci> mwe644583f_415f_40fc_9aa8_670fb0bc1c23 </ci>
                </apply>
                <apply>
                  <times/>
                  <ci> mw8d6f00d2_a2d5_4c19_b5e2_8925fc1a1c26 </ci>
                  <ci> mw30952840_918d_406f_93c8_793ee03fa3a5 </ci>
                </apply>
              </apply>
              <ci> mw8feb3983_c2ed_4b37_b913_5611996c7d7e </ci>
            </apply>
          </math>
        </kineticLaw>
      </reaction>
      <reaction id="mwaaf600ed_f0ee_4463_979b_40ab94546bdd" name="Reaction_119" reversible="true">
        <notes>
          <body xmlns="http://www.w3.org/1999/xhtml">binding and unbinding of PD1 to aPD1 on T surface in synapse</body>
        </notes>
        <listOfReactants>
          <speciesReference species="mw8f06611f_a564_491c_8a48_d9392355522b" stoichiometry="1"/>
        </listOfReactants>
        <listOfProducts>
          <speciesReference species="mw6aa00f68_7132_49dd_a6f2_a813b0ef339e" stoichiometry="1"/>
        </listOfProducts>
        <kineticLaw>
          <math xmlns="http://www.w3.org/1998/Math/MathML">
            <apply>
              <times/>
              <apply>
                <minus/>
                <apply>
                  <times/>
                  <cn type="integer"> 2 </cn>
                  <ci> mw59206b23_7159_47bb_a2cc_0e4d66ff6bc1 </ci>
                  <apply>
                    <divide/>
                    <apply>
                      <times/>
                      <ci> mw8f06611f_a564_491c_8a48_d9392355522b </ci>
                      <ci> mw9be15401_54b9_4dd7_87b5_991bb2484806 </ci>
                    </apply>
                    <ci> mwe8028214_baa1_4db1_94f8_c8b5da1c4075 </ci>
                  </apply>
                </apply>
                <apply>
                  <times/>
                  <ci> mwa9b8c397_0402_48f4_b90b_6916fc20395a </ci>
                  <ci> mw6aa00f68_7132_49dd_a6f2_a813b0ef339e </ci>
                </apply>
              </apply>
              <ci> mw8feb3983_c2ed_4b37_b913_5611996c7d7e </ci>
            </apply>
          </math>
        </kineticLaw>
      </reaction>
      <reaction id="mwe19adcc7_a46d_4a84_9d21_8c6ec9052539" name="Reaction_120" reversible="true">
        <notes>
          <body xmlns="http://www.w3.org/1999/xhtml">binding and unbinding of PD1 to PD1-aPD1 on T surface in synapse</body>
        </notes>
        <listOfReactants>
          <speciesReference species="mw6aa00f68_7132_49dd_a6f2_a813b0ef339e" stoichiometry="1"/>
          <speciesReference species="mw8f06611f_a564_491c_8a48_d9392355522b" stoichiometry="1"/>
        </listOfReactants>
        <listOfProducts>
          <speciesReference species="mw55078cb3_7bce_4ce8_b49f_134d88f07abc" stoichiometry="1"/>
        </listOfProducts>
        <kineticLaw>
          <math xmlns="http://www.w3.org/1998/Math/MathML">
            <apply>
              <times/>
              <apply>
                <minus/>
                <apply>
                  <times/>
                  <ci> mw83128999_c2df_408d_bdd7_9ffdb596d3ab </ci>
                  <ci> mw59206b23_7159_47bb_a2cc_0e4d66ff6bc1 </ci>
                  <ci> mw8f06611f_a564_491c_8a48_d9392355522b </ci>
                  <ci> mw6aa00f68_7132_49dd_a6f2_a813b0ef339e </ci>
                </apply>
                <apply>
                  <times/>
                  <cn type="integer"> 2 </cn>
                  <ci> mwa9b8c397_0402_48f4_b90b_6916fc20395a </ci>
                  <ci> mw55078cb3_7bce_4ce8_b49f_134d88f07abc </ci>
                </apply>
              </apply>
              <ci> mw8feb3983_c2ed_4b37_b913_5611996c7d7e </ci>
            </apply>
          </math>
        </kineticLaw>
      </reaction>
      <reaction id="mwe5cd1d70_dbde_45b3_88b9_a0871d8f1f4c" name="Reaction_121" reversible="true">
        <notes>
          <body xmlns="http://www.w3.org/1999/xhtml">binding and unbinding of PDL1 to aPDL1 on C1 surface in synapse</body>
        </notes>
        <listOfReactants>
          <speciesReference species="mwbcbbd576_9161_4c09_b74f_7b829a254767" stoichiometry="1"/>
        </listOfReactants>
        <listOfProducts>
          <speciesReference species="mw5cdb456a_315d_4528_9298_13660e9021b0" stoichiometry="1"/>
        </listOfProducts>
        <kineticLaw>
          <math xmlns="http://www.w3.org/1998/Math/MathML">
            <apply>
              <times/>
              <apply>
                <minus/>
                <apply>
                  <times/>
                  <cn type="integer"> 2 </cn>
                  <ci> mw0c93386a_afde_4910_92ab_c9e373c160f0 </ci>
                  <apply>
                    <divide/>
                    <apply>
                      <times/>
                      <ci> mwbcbbd576_9161_4c09_b74f_7b829a254767 </ci>
                      <ci> mwb690493f_33b5_49f0_8e47_2e01b0a7cd7e </ci>
                    </apply>
                    <ci> mw5b6e585c_510c_4849_9bd3_ba46175cddbf </ci>
                  </apply>
                </apply>
                <apply>
                  <times/>
                  <ci> mw9f4034ef_a16f_43e8_9c99_7cac913fab90 </ci>
                  <ci> mw5cdb456a_315d_4528_9298_13660e9021b0 </ci>
                </apply>
              </apply>
              <ci> mw8feb3983_c2ed_4b37_b913_5611996c7d7e </ci>
            </apply>
          </math>
        </kineticLaw>
      </reaction>
      <reaction id="mw7faac732_cf7b_444a_a2d5_91a767030220" name="Reaction_122" reversible="true">
        <notes>
          <body xmlns="http://www.w3.org/1999/xhtml">binding and unbinding of PDL1 to PDL1-aPDL1 on C1 surface in synapse</body>
        </notes>
        <listOfReactants>
          <speciesReference species="mw5cdb456a_315d_4528_9298_13660e9021b0" stoichiometry="1"/>
          <speciesReference species="mwbcbbd576_9161_4c09_b74f_7b829a254767" stoichiometry="1"/>
        </listOfReactants>
        <listOfProducts>
          <speciesReference species="mw18895c1b_fdd5_40f7_a98b_dd052cc2002b" stoichiometry="1"/>
        </listOfProducts>
        <kineticLaw>
          <math xmlns="http://www.w3.org/1998/Math/MathML">
            <apply>
              <times/>
              <apply>
                <minus/>
                <apply>
                  <times/>
                  <ci> mwe3cf8663_ac77_46d2_a2d8_646164ebe50f </ci>
                  <ci> mw0c93386a_afde_4910_92ab_c9e373c160f0 </ci>
                  <ci> mwbcbbd576_9161_4c09_b74f_7b829a254767 </ci>
                  <ci> mw5cdb456a_315d_4528_9298_13660e9021b0 </ci>
                </apply>
                <apply>
                  <times/>
                  <cn type="integer"> 2 </cn>
                  <ci> mw9f4034ef_a16f_43e8_9c99_7cac913fab90 </ci>
                  <ci> mw18895c1b_fdd5_40f7_a98b_dd052cc2002b </ci>
                </apply>
              </apply>
              <ci> mw8feb3983_c2ed_4b37_b913_5611996c7d7e </ci>
            </apply>
          </math>
        </kineticLaw>
      </reaction>
      <reaction id="mw2e04394e_3135_4bc2_ae40_978f5919c7a4" name="Reaction_123" reversible="true">
        <notes>
          <body xmlns="http://www.w3.org/1999/xhtml">binding and unbinding of CD28 and CD80 in synapse</body>
        </notes>
        <listOfReactants>
          <speciesReference species="mw1b4d564d_eb26_4d95_b58d_39f3d906991b" stoichiometry="1"/>
          <speciesReference species="mwd11ed2a6_31d0_4d2e_b938_4a5156e8ccfc" stoichiometry="1"/>
        </listOfReactants>
        <listOfProducts>
          <speciesReference species="mwe0458aa6_28aa_4cec_a7e6_85c4dbcfbc37" stoichiometry="1"/>
        </listOfProducts>
        <kineticLaw>
          <math xmlns="http://www.w3.org/1998/Math/MathML">
            <apply>
              <times/>
              <apply>
                <minus/>
                <apply>
                  <times/>
                  <cn type="integer"> 2 </cn>
                  <ci> mwf0e93956_a44b_4116_9809_2bcd8286d86e </ci>
                  <ci> mw1b4d564d_eb26_4d95_b58d_39f3d906991b </ci>
                  <ci> mwd11ed2a6_31d0_4d2e_b938_4a5156e8ccfc </ci>
                </apply>
                <apply>
                  <times/>
                  <ci> mwd6624261_2f00_4aca_966f_38d1e7989010 </ci>
                  <ci> mwe0458aa6_28aa_4cec_a7e6_85c4dbcfbc37 </ci>
                </apply>
              </apply>
              <ci> mw8feb3983_c2ed_4b37_b913_5611996c7d7e </ci>
            </apply>
          </math>
        </kineticLaw>
      </reaction>
      <reaction id="mw770c0c2c_f3a5_455b_9984_764c59495da4" name="Reaction_124" reversible="true">
        <notes>
          <body xmlns="http://www.w3.org/1999/xhtml">binding and unbinding of CD28-CD80 and CD28 in synapse</body>
        </notes>
        <listOfReactants>
          <speciesReference species="mwe0458aa6_28aa_4cec_a7e6_85c4dbcfbc37" stoichiometry="1"/>
          <speciesReference species="mw1b4d564d_eb26_4d95_b58d_39f3d906991b" stoichiometry="1"/>
        </listOfReactants>
        <listOfProducts>
          <speciesReference species="mw4c0cee6b_31c5_476f_b2ed_547616997b43" stoichiometry="1"/>
        </listOfProducts>
        <kineticLaw>
          <math xmlns="http://www.w3.org/1998/Math/MathML">
            <apply>
              <times/>
              <apply>
                <minus/>
                <apply>
                  <times/>
                  <ci> mwf0e93956_a44b_4116_9809_2bcd8286d86e </ci>
                  <ci> mw1b4d564d_eb26_4d95_b58d_39f3d906991b </ci>
                  <ci> mwe0458aa6_28aa_4cec_a7e6_85c4dbcfbc37 </ci>
                </apply>
                <apply>
                  <times/>
                  <cn type="integer"> 2 </cn>
                  <ci> mwd6624261_2f00_4aca_966f_38d1e7989010 </ci>
                  <ci> mw4c0cee6b_31c5_476f_b2ed_547616997b43 </ci>
                </apply>
              </apply>
              <ci> mw8feb3983_c2ed_4b37_b913_5611996c7d7e </ci>
            </apply>
          </math>
        </kineticLaw>
      </reaction>
      <reaction id="mw9e166873_1f33_4669_b7ed_c5ae6771c426" name="Reaction_125" reversible="true">
        <notes>
          <body xmlns="http://www.w3.org/1999/xhtml">binding and unbinding of CD28 and CD86 in synapse</body>
        </notes>
        <listOfReactants>
          <speciesReference species="mw1b4d564d_eb26_4d95_b58d_39f3d906991b" stoichiometry="1"/>
          <speciesReference species="mwbbf301a2_0dc2_4339_a7c1_7eb6532677c0" stoichiometry="1"/>
        </listOfReactants>
        <listOfProducts>
          <speciesReference species="mw560e7d78_6050_41fc_a89e_34855c6e93e5" stoichiometry="1"/>
        </listOfProducts>
        <kineticLaw>
          <math xmlns="http://www.w3.org/1998/Math/MathML">
            <apply>
              <times/>
              <apply>
                <minus/>
                <apply>
                  <times/>
                  <ci> mw22af14bb_4ca0_4008_8d75_d22210712843 </ci>
                  <ci> mw1b4d564d_eb26_4d95_b58d_39f3d906991b </ci>
                  <ci> mwbbf301a2_0dc2_4339_a7c1_7eb6532677c0 </ci>
                </apply>
                <apply>
                  <times/>
                  <ci> mw3cf2f7ae_e1a8_4489_8841_dfeaf38f497b </ci>
                  <ci> mw560e7d78_6050_41fc_a89e_34855c6e93e5 </ci>
                </apply>
              </apply>
              <ci> mw8feb3983_c2ed_4b37_b913_5611996c7d7e </ci>
            </apply>
          </math>
        </kineticLaw>
      </reaction>
      <reaction id="mwdb32a5ba_d106_4fe2_bc8d_6ebe7ce8ce30" name="Reaction_126" reversible="true">
        <notes>
          <body xmlns="http://www.w3.org/1999/xhtml">binding and unbinding of CTLA4 and CD80 in synapse</body>
        </notes>
        <listOfReactants>
          <speciesReference species="mwbb02695c_6535_4487_86ee_88f1153d4c5c" stoichiometry="1"/>
          <speciesReference species="mwd11ed2a6_31d0_4d2e_b938_4a5156e8ccfc" stoichiometry="1"/>
        </listOfReactants>
        <listOfProducts>
          <speciesReference species="mw7d997bff_cfe0_4fb3_8813_6b5fc62b0c7b" stoichiometry="1"/>
        </listOfProducts>
        <kineticLaw>
          <math xmlns="http://www.w3.org/1998/Math/MathML">
            <apply>
              <times/>
              <apply>
                <minus/>
                <apply>
                  <times/>
                  <cn type="integer"> 4 </cn>
                  <ci> mw2514d8fe_fe33_4bc4_9392_f3e8eadb1225 </ci>
                  <ci> mwbb02695c_6535_4487_86ee_88f1153d4c5c </ci>
                  <ci> mwd11ed2a6_31d0_4d2e_b938_4a5156e8ccfc </ci>
                </apply>
                <apply>
                  <times/>
                  <ci> mw08329721_4471_4de8_9b2c_b4aeb4bec905 </ci>
                  <ci> mw7d997bff_cfe0_4fb3_8813_6b5fc62b0c7b </ci>
                </apply>
              </apply>
              <ci> mw8feb3983_c2ed_4b37_b913_5611996c7d7e </ci>
            </apply>
          </math>
        </kineticLaw>
      </reaction>
      <reaction id="mw2c28923e_ab30_4ba9_9b6d_da821b46b50d" name="Reaction_127" reversible="true">
        <notes>
          <body xmlns="http://www.w3.org/1999/xhtml">binding and unbinding of CTLA4 and CD80-CTLA4 in synapse</body>
        </notes>
        <listOfReactants>
          <speciesReference species="mwbb02695c_6535_4487_86ee_88f1153d4c5c" stoichiometry="1"/>
          <speciesReference species="mw7d997bff_cfe0_4fb3_8813_6b5fc62b0c7b" stoichiometry="1"/>
        </listOfReactants>
        <listOfProducts>
          <speciesReference species="mwec4d6259_17af_4e18_89b0_a134f2fd0431" stoichiometry="1"/>
        </listOfProducts>
        <kineticLaw>
          <math xmlns="http://www.w3.org/1998/Math/MathML">
            <apply>
              <times/>
              <apply>
                <minus/>
                <apply>
                  <times/>
                  <cn type="integer"> 2 </cn>
                  <ci> mw2514d8fe_fe33_4bc4_9392_f3e8eadb1225 </ci>
                  <ci> mwbb02695c_6535_4487_86ee_88f1153d4c5c </ci>
                  <ci> mw7d997bff_cfe0_4fb3_8813_6b5fc62b0c7b </ci>
                </apply>
                <apply>
                  <times/>
                  <cn type="integer"> 2 </cn>
                  <ci> mw08329721_4471_4de8_9b2c_b4aeb4bec905 </ci>
                  <ci> mwec4d6259_17af_4e18_89b0_a134f2fd0431 </ci>
                </apply>
              </apply>
              <ci> mw8feb3983_c2ed_4b37_b913_5611996c7d7e </ci>
            </apply>
          </math>
        </kineticLaw>
      </reaction>
      <reaction id="mwc9a1d882_9221_4871_9157_da606f58558c" name="Reaction_128" reversible="true">
        <notes>
          <body xmlns="http://www.w3.org/1999/xhtml">binding and unbinding of CD80 and CTLA4-CD80-CTLA4 in synapse</body>
        </notes>
        <listOfReactants>
          <speciesReference species="mwd11ed2a6_31d0_4d2e_b938_4a5156e8ccfc" stoichiometry="1"/>
          <speciesReference species="mwec4d6259_17af_4e18_89b0_a134f2fd0431" stoichiometry="1"/>
        </listOfReactants>
        <listOfProducts>
          <speciesReference species="mw0d5e1bf8_a24e_4097_b1dd_33de6cb6c787" stoichiometry="1"/>
        </listOfProducts>
        <kineticLaw>
          <math xmlns="http://www.w3.org/1998/Math/MathML">
            <apply>
              <times/>
              <apply>
                <minus/>
                <apply>
                  <times/>
                  <cn type="integer"> 4 </cn>
                  <ci> mw2514d8fe_fe33_4bc4_9392_f3e8eadb1225 </ci>
                  <ci> mwd11ed2a6_31d0_4d2e_b938_4a5156e8ccfc </ci>
                  <ci> mwec4d6259_17af_4e18_89b0_a134f2fd0431 </ci>
                </apply>
                <apply>
                  <times/>
                  <ci> mw08329721_4471_4de8_9b2c_b4aeb4bec905 </ci>
                  <ci> mw0d5e1bf8_a24e_4097_b1dd_33de6cb6c787 </ci>
                </apply>
              </apply>
              <ci> mw8feb3983_c2ed_4b37_b913_5611996c7d7e </ci>
            </apply>
          </math>
        </kineticLaw>
      </reaction>
      <reaction id="mw72586cdd_d978_4406_ac65_fb2027feb57d" name="Reaction_129" reversible="true">
        <notes>
          <body xmlns="http://www.w3.org/1999/xhtml">binding and unbinding of CD80-CTLA4 and CD80 in synapse</body>
        </notes>
        <listOfReactants>
          <speciesReference species="mw7d997bff_cfe0_4fb3_8813_6b5fc62b0c7b" stoichiometry="1"/>
          <speciesReference species="mwd11ed2a6_31d0_4d2e_b938_4a5156e8ccfc" stoichiometry="1"/>
        </listOfReactants>
        <listOfProducts>
          <speciesReference species="mwf9624803_bc97_4476_be5b_2183a3305d9e" stoichiometry="1"/>
        </listOfProducts>
        <kineticLaw>
          <math xmlns="http://www.w3.org/1998/Math/MathML">
            <apply>
              <times/>
              <apply>
                <minus/>
                <apply>
                  <times/>
                  <cn type="integer"> 2 </cn>
                  <ci> mw2514d8fe_fe33_4bc4_9392_f3e8eadb1225 </ci>
                  <ci> mw7d997bff_cfe0_4fb3_8813_6b5fc62b0c7b </ci>
                  <ci> mwd11ed2a6_31d0_4d2e_b938_4a5156e8ccfc </ci>
                </apply>
                <apply>
                  <times/>
                  <cn type="integer"> 2 </cn>
                  <ci> mw08329721_4471_4de8_9b2c_b4aeb4bec905 </ci>
                  <ci> mwf9624803_bc97_4476_be5b_2183a3305d9e </ci>
                </apply>
              </apply>
              <ci> mw8feb3983_c2ed_4b37_b913_5611996c7d7e </ci>
            </apply>
          </math>
        </kineticLaw>
      </reaction>
      <reaction id="mw4a961fed_3109_46ef_ba90_abc34dd81f75" name="Reaction_130" reversible="true">
        <notes>
          <body xmlns="http://www.w3.org/1999/xhtml">binding and unbinding of CTLA4 and CD80-CTLA4-CD80 in synapse</body>
        </notes>
        <listOfReactants>
          <speciesReference species="mwbb02695c_6535_4487_86ee_88f1153d4c5c" stoichiometry="1"/>
          <speciesReference species="mwf9624803_bc97_4476_be5b_2183a3305d9e" stoichiometry="1"/>
        </listOfReactants>
        <listOfProducts>
          <speciesReference species="mw0d5e1bf8_a24e_4097_b1dd_33de6cb6c787" stoichiometry="1"/>
        </listOfProducts>
        <kineticLaw>
          <math xmlns="http://www.w3.org/1998/Math/MathML">
            <apply>
              <times/>
              <apply>
                <minus/>
                <apply>
                  <times/>
                  <cn type="integer"> 4 </cn>
                  <ci> mw2514d8fe_fe33_4bc4_9392_f3e8eadb1225 </ci>
                  <ci> mwbb02695c_6535_4487_86ee_88f1153d4c5c </ci>
                  <ci> mwf9624803_bc97_4476_be5b_2183a3305d9e </ci>
                </apply>
                <apply>
                  <times/>
                  <ci> mw08329721_4471_4de8_9b2c_b4aeb4bec905 </ci>
                  <ci> mw0d5e1bf8_a24e_4097_b1dd_33de6cb6c787 </ci>
                </apply>
              </apply>
              <ci> mw8feb3983_c2ed_4b37_b913_5611996c7d7e </ci>
            </apply>
          </math>
        </kineticLaw>
      </reaction>
      <reaction id="mwf1142a37_92bc_47ac_a960_53f9ac0bc7da" name="Reaction_131" reversible="true">
        <notes>
          <body xmlns="http://www.w3.org/1999/xhtml">binding and unbinding of CTLA4 and CD86 in synapse</body>
        </notes>
        <listOfReactants>
          <speciesReference species="mwbb02695c_6535_4487_86ee_88f1153d4c5c" stoichiometry="1"/>
          <speciesReference species="mwbbf301a2_0dc2_4339_a7c1_7eb6532677c0" stoichiometry="1"/>
        </listOfReactants>
        <listOfProducts>
          <speciesReference species="mw7329225b_0b62_45f2_99cf_305e17c2615c" stoichiometry="1"/>
        </listOfProducts>
        <kineticLaw>
          <math xmlns="http://www.w3.org/1998/Math/MathML">
            <apply>
              <times/>
              <apply>
                <minus/>
                <apply>
                  <times/>
                  <cn type="integer"> 2 </cn>
                  <ci> mwaa6d8dc1_ddc0_44ac_875d_56291ca481a9 </ci>
                  <ci> mwbb02695c_6535_4487_86ee_88f1153d4c5c </ci>
                  <ci> mwbbf301a2_0dc2_4339_a7c1_7eb6532677c0 </ci>
                </apply>
                <apply>
                  <times/>
                  <ci> mw0af4ab6c_9f7b_4b9a_a3d0_c167498fa01d </ci>
                  <ci> mw7329225b_0b62_45f2_99cf_305e17c2615c </ci>
                </apply>
              </apply>
              <ci> mw8feb3983_c2ed_4b37_b913_5611996c7d7e </ci>
            </apply>
          </math>
        </kineticLaw>
      </reaction>
      <reaction id="mw02951258_ce12_4217_9660_bc7e136b5990" name="Reaction_132" reversible="true">
        <notes>
          <body xmlns="http://www.w3.org/1999/xhtml">binding and unbinding of CD86-CTLA4 and CD86 in synapse</body>
        </notes>
        <listOfReactants>
          <speciesReference species="mw7329225b_0b62_45f2_99cf_305e17c2615c" stoichiometry="1"/>
          <speciesReference species="mwbbf301a2_0dc2_4339_a7c1_7eb6532677c0" stoichiometry="1"/>
        </listOfReactants>
        <listOfProducts>
          <speciesReference species="mw91492615_0a53_43a6_acf2_093bab5a560c" stoichiometry="1"/>
        </listOfProducts>
        <kineticLaw>
          <math xmlns="http://www.w3.org/1998/Math/MathML">
            <apply>
              <times/>
              <apply>
                <minus/>
                <apply>
                  <times/>
                  <ci> mwaa6d8dc1_ddc0_44ac_875d_56291ca481a9 </ci>
                  <ci> mw7329225b_0b62_45f2_99cf_305e17c2615c </ci>
                  <ci> mwbbf301a2_0dc2_4339_a7c1_7eb6532677c0 </ci>
                </apply>
                <apply>
                  <times/>
                  <cn type="integer"> 2 </cn>
                  <ci> mw0af4ab6c_9f7b_4b9a_a3d0_c167498fa01d </ci>
                  <ci> mw91492615_0a53_43a6_acf2_093bab5a560c </ci>
                </apply>
              </apply>
              <ci> mw8feb3983_c2ed_4b37_b913_5611996c7d7e </ci>
            </apply>
          </math>
        </kineticLaw>
      </reaction>
      <reaction id="mwb70fce28_20ba_4b9d_8a16_fb1ab12e3b60" name="Reaction_133" reversible="true">
        <notes>
          <body xmlns="http://www.w3.org/1999/xhtml">binding and unbinding of CTLA4 to aCTLA4 on T surface in synapse</body>
        </notes>
        <listOfReactants>
          <speciesReference species="mwbb02695c_6535_4487_86ee_88f1153d4c5c" stoichiometry="1"/>
        </listOfReactants>
        <listOfProducts>
          <speciesReference species="mw6e6df780_bdf3_4352_be6c_de1fdcc584d5" stoichiometry="1"/>
        </listOfProducts>
        <kineticLaw>
          <math xmlns="http://www.w3.org/1998/Math/MathML">
            <apply>
              <times/>
              <apply>
                <minus/>
                <apply>
                  <times/>
                  <cn type="integer"> 4 </cn>
                  <ci> mw391e02b9_c0cc_4710_879e_a67ddef7c874 </ci>
                  <apply>
                    <divide/>
                    <apply>
                      <times/>
                      <ci> mwbb02695c_6535_4487_86ee_88f1153d4c5c </ci>
                      <ci> mw0adc0a64_df0e_4b69_a8c6_e5ff08de455b </ci>
                    </apply>
                    <ci> mw09c8e0f5_1b7a_4f50_a865_a605eac8c340 </ci>
                  </apply>
                </apply>
                <apply>
                  <times/>
                  <ci> mwb8ea203c_a8e0_44a1_8930_0033c4ce21b2 </ci>
                  <ci> mw6e6df780_bdf3_4352_be6c_de1fdcc584d5 </ci>
                </apply>
              </apply>
              <ci> mw8feb3983_c2ed_4b37_b913_5611996c7d7e </ci>
            </apply>
          </math>
        </kineticLaw>
      </reaction>
      <reaction id="mw417cfec7_4294_41a9_a93a_b8ddccd75743" name="Reaction_134" reversible="true">
        <notes>
          <body xmlns="http://www.w3.org/1999/xhtml">binding and unbinding of CTLA4 to aCTLA4 on T surface in synapse</body>
        </notes>
        <listOfReactants>
          <speciesReference species="mw6e6df780_bdf3_4352_be6c_de1fdcc584d5" stoichiometry="1"/>
          <speciesReference species="mwbb02695c_6535_4487_86ee_88f1153d4c5c" stoichiometry="1"/>
        </listOfReactants>
        <listOfProducts>
          <speciesReference species="mw4468d258_ff22_4d31_86be_f1dc50fe5538" stoichiometry="1"/>
        </listOfProducts>
        <kineticLaw>
          <math xmlns="http://www.w3.org/1998/Math/MathML">
            <apply>
              <times/>
              <apply>
                <minus/>
                <apply>
                  <times/>
                  <cn type="integer"> 2 </cn>
                  <ci> mwf3409890_f90f_4175_965b_7ab7c321074a </ci>
                  <ci> mw391e02b9_c0cc_4710_879e_a67ddef7c874 </ci>
                  <ci> mwbb02695c_6535_4487_86ee_88f1153d4c5c </ci>
                  <ci> mw6e6df780_bdf3_4352_be6c_de1fdcc584d5 </ci>
                </apply>
                <apply>
                  <times/>
                  <cn type="integer"> 2 </cn>
                  <ci> mwb8ea203c_a8e0_44a1_8930_0033c4ce21b2 </ci>
                  <ci> mw4468d258_ff22_4d31_86be_f1dc50fe5538 </ci>
                </apply>
              </apply>
              <ci> mw8feb3983_c2ed_4b37_b913_5611996c7d7e </ci>
            </apply>
          </math>
        </kineticLaw>
      </reaction>
      <reaction id="mw4f183e25_2d3f_4ea8_8470_5b05234ba42b" name="Reaction_135" reversible="true">
        <notes>
          <body xmlns="http://www.w3.org/1999/xhtml">self-association and dissociation of CD80 monomers in synapse</body>
        </notes>
        <listOfReactants>
          <speciesReference species="mw391fc454_c815_4257_80e4_4654e3084061" stoichiometry="1"/>
          <speciesReference species="mw391fc454_c815_4257_80e4_4654e3084061" stoichiometry="1"/>
        </listOfReactants>
        <listOfProducts>
          <speciesReference species="mwd11ed2a6_31d0_4d2e_b938_4a5156e8ccfc" stoichiometry="1"/>
        </listOfProducts>
        <kineticLaw>
          <math xmlns="http://www.w3.org/1998/Math/MathML">
            <apply>
              <times/>
              <apply>
                <minus/>
                <apply>
                  <times/>
                  <ci> mw1fb26714_cd2d_4ded_b505_1dcfc1a9afb1 </ci>
                  <ci> mw391fc454_c815_4257_80e4_4654e3084061 </ci>
                  <ci> mw391fc454_c815_4257_80e4_4654e3084061 </ci>
                </apply>
                <apply>
                  <times/>
                  <ci> mw5098dbd3_8a1c_44fb_aed7_3ba4b5efc0cd </ci>
                  <ci> mwd11ed2a6_31d0_4d2e_b938_4a5156e8ccfc </ci>
                </apply>
              </apply>
              <ci> mw8feb3983_c2ed_4b37_b913_5611996c7d7e </ci>
            </apply>
          </math>
        </kineticLaw>
      </reaction>
      <reaction id="mw603c3060_85ce_4601_a772_fe2b8483b6a9" name="Reaction_136" reversible="true">
        <notes>
          <body xmlns="http://www.w3.org/1999/xhtml">binding and unbinding of CD80 and PDL1 in synapse</body>
        </notes>
        <listOfReactants>
          <speciesReference species="mw391fc454_c815_4257_80e4_4654e3084061" stoichiometry="1"/>
          <speciesReference species="mwbcbbd576_9161_4c09_b74f_7b829a254767" stoichiometry="1"/>
        </listOfReactants>
        <listOfProducts>
          <speciesReference species="mw2e9ae939_0033_45be_bd20_8b6211b43cc1" stoichiometry="1"/>
        </listOfProducts>
        <kineticLaw>
          <math xmlns="http://www.w3.org/1998/Math/MathML">
            <apply>
              <times/>
              <apply>
                <minus/>
                <apply>
                  <times/>
                  <ci> mw4a6ea03c_c38f_45de_9c95_ca3b255f9887 </ci>
                  <ci> mw391fc454_c815_4257_80e4_4654e3084061 </ci>
                  <ci> mwbcbbd576_9161_4c09_b74f_7b829a254767 </ci>
                </apply>
                <apply>
                  <times/>
                  <ci> mw6bacc205_326b_458b_8977_84ab045b8738 </ci>
                  <ci> mw2e9ae939_0033_45be_bd20_8b6211b43cc1 </ci>
                </apply>
              </apply>
              <ci> mw8feb3983_c2ed_4b37_b913_5611996c7d7e </ci>
            </apply>
          </math>
        </kineticLaw>
      </reaction>
      <reaction id="mw1ca9d95c_3915_456d_8b02_5c702504c731" name="Reaction_137" reversible="true">
        <notes>
          <body xmlns="http://www.w3.org/1999/xhtml">binding and unbinding of PDL1-CD80 and CD28 in synapse</body>
        </notes>
        <listOfReactants>
          <speciesReference species="mw2e9ae939_0033_45be_bd20_8b6211b43cc1" stoichiometry="1"/>
          <speciesReference species="mw1b4d564d_eb26_4d95_b58d_39f3d906991b" stoichiometry="1"/>
        </listOfReactants>
        <listOfProducts>
          <speciesReference species="mwf9c8d981_1017_4a8d_9e4b_c40095e319c9" stoichiometry="1"/>
        </listOfProducts>
        <kineticLaw>
          <math xmlns="http://www.w3.org/1998/Math/MathML">
            <apply>
              <times/>
              <apply>
                <minus/>
                <apply>
                  <times/>
                  <ci> mwf0e93956_a44b_4116_9809_2bcd8286d86e </ci>
                  <ci> mw2e9ae939_0033_45be_bd20_8b6211b43cc1 </ci>
                  <ci> mw1b4d564d_eb26_4d95_b58d_39f3d906991b </ci>
                </apply>
                <apply>
                  <times/>
                  <ci> mwd6624261_2f00_4aca_966f_38d1e7989010 </ci>
                  <ci> mwf9c8d981_1017_4a8d_9e4b_c40095e319c9 </ci>
                </apply>
              </apply>
              <ci> mw8feb3983_c2ed_4b37_b913_5611996c7d7e </ci>
            </apply>
          </math>
        </kineticLaw>
      </reaction>
      <reaction id="mw90b361fe_dd4c_4f3d_af3d_681e3af3d8ed" name="Reaction_138" reversible="true">
        <notes>
          <body xmlns="http://www.w3.org/1999/xhtml">binding and unbinding of PDL1-CD80 and CTLA4 in synapse</body>
        </notes>
        <listOfReactants>
          <speciesReference species="mw2e9ae939_0033_45be_bd20_8b6211b43cc1" stoichiometry="1"/>
          <speciesReference species="mwbb02695c_6535_4487_86ee_88f1153d4c5c" stoichiometry="1"/>
        </listOfReactants>
        <listOfProducts>
          <speciesReference species="mw712b04a1_96ca_43ea_8602_13ddb7d9e3ea" stoichiometry="1"/>
        </listOfProducts>
        <kineticLaw>
          <math xmlns="http://www.w3.org/1998/Math/MathML">
            <apply>
              <times/>
              <apply>
                <minus/>
                <apply>
                  <times/>
                  <cn type="integer"> 2 </cn>
                  <ci> mw2514d8fe_fe33_4bc4_9392_f3e8eadb1225 </ci>
                  <ci> mw2e9ae939_0033_45be_bd20_8b6211b43cc1 </ci>
                  <ci> mwbb02695c_6535_4487_86ee_88f1153d4c5c </ci>
                </apply>
                <apply>
                  <times/>
                  <ci> mw08329721_4471_4de8_9b2c_b4aeb4bec905 </ci>
                  <ci> mw712b04a1_96ca_43ea_8602_13ddb7d9e3ea </ci>
                </apply>
              </apply>
              <ci> mw8feb3983_c2ed_4b37_b913_5611996c7d7e </ci>
            </apply>
          </math>
        </kineticLaw>
      </reaction>
      <reaction id="mweee332e4_fa09_4b30_a102_729e3a904c3f" name="Reaction_139" reversible="true">
        <notes>
          <body xmlns="http://www.w3.org/1999/xhtml">binding and unbinding of PDL1 to aPDL1 on C1 surface in synapse</body>
        </notes>
        <listOfReactants>
          <speciesReference species="mw749cb816_910d_4bc7_89e0_b0a3226c0680" stoichiometry="1"/>
        </listOfReactants>
        <listOfProducts>
          <speciesReference species="mw3e943a47_c8ee_4ec2_ab03_dc8f6b4f9532" stoichiometry="1"/>
        </listOfProducts>
        <kineticLaw>
          <math xmlns="http://www.w3.org/1998/Math/MathML">
            <apply>
              <times/>
              <apply>
                <minus/>
                <apply>
                  <times/>
                  <cn type="integer"> 2 </cn>
                  <ci> mw0c93386a_afde_4910_92ab_c9e373c160f0 </ci>
                  <apply>
                    <divide/>
                    <apply>
                      <times/>
                      <ci> mw749cb816_910d_4bc7_89e0_b0a3226c0680 </ci>
                      <ci> mwb690493f_33b5_49f0_8e47_2e01b0a7cd7e </ci>
                    </apply>
                    <ci> mw5b6e585c_510c_4849_9bd3_ba46175cddbf </ci>
                  </apply>
                </apply>
                <apply>
                  <times/>
                  <ci> mw9f4034ef_a16f_43e8_9c99_7cac913fab90 </ci>
                  <ci> mw3e943a47_c8ee_4ec2_ab03_dc8f6b4f9532 </ci>
                </apply>
              </apply>
              <ci> mw8feb3983_c2ed_4b37_b913_5611996c7d7e </ci>
            </apply>
          </math>
        </kineticLaw>
      </reaction>
      <reaction id="mwd5840173_50ef_4731_b645_208539349446" name="Reaction_140" reversible="true">
        <notes>
          <body xmlns="http://www.w3.org/1999/xhtml">binding and unbinding of PDL1 to PDL1-aPDL1 on C1 surface in synapse</body>
        </notes>
        <listOfReactants>
          <speciesReference species="mw3e943a47_c8ee_4ec2_ab03_dc8f6b4f9532" stoichiometry="1"/>
          <speciesReference species="mw749cb816_910d_4bc7_89e0_b0a3226c0680" stoichiometry="1"/>
        </listOfReactants>
        <listOfProducts>
          <speciesReference species="mw7d4b84c2_f8db_4f0b_9ad6_9e0a61526548" stoichiometry="1"/>
        </listOfProducts>
        <kineticLaw>
          <math xmlns="http://www.w3.org/1998/Math/MathML">
            <apply>
              <times/>
              <apply>
                <minus/>
                <apply>
                  <times/>
                  <ci> mwe3cf8663_ac77_46d2_a2d8_646164ebe50f </ci>
                  <ci> mw0c93386a_afde_4910_92ab_c9e373c160f0 </ci>
                  <ci> mw749cb816_910d_4bc7_89e0_b0a3226c0680 </ci>
                  <ci> mw3e943a47_c8ee_4ec2_ab03_dc8f6b4f9532 </ci>
                </apply>
                <apply>
                  <times/>
                  <cn type="integer"> 2 </cn>
                  <ci> mw9f4034ef_a16f_43e8_9c99_7cac913fab90 </ci>
                  <ci> mw7d4b84c2_f8db_4f0b_9ad6_9e0a61526548 </ci>
                </apply>
              </apply>
              <ci> mw8feb3983_c2ed_4b37_b913_5611996c7d7e </ci>
            </apply>
          </math>
        </kineticLaw>
      </reaction>
      <reaction id="mwc2c53c02_107b_42c9_9506_2cb3d2f6b9d7" name="Reaction_141" reversible="false">
        <notes>
          <body xmlns="http://www.w3.org/1999/xhtml">Translocation of PDL1 between cell surface and cytoplasm</body>
        </notes>
        <listOfProducts>
          <speciesReference species="mw4c60e676_51dd_4d11_92e2_420f2ef90672" stoichiometry="1"/>
        </listOfProducts>
        <kineticLaw>
          <math xmlns="http://www.w3.org/1998/Math/MathML">
            <apply>
              <times/>
              <apply>
                <divide/>
                <apply>
                  <times/>
                  <ci> mw39d29c9f_ea19_49df_b7ef_395b221207f7 </ci>
                  <ci> mwdced0142_b47d_4317_8b60_fd2db670aa24 </ci>
                </apply>
                <apply>
                  <plus/>
                  <ci> mwdced0142_b47d_4317_8b60_fd2db670aa24 </ci>
                  <ci> mwab4999fb_fb05_4861_8f82_1f5f9aba2f33 </ci>
                </apply>
              </apply>
              <apply>
                <minus/>
                <cn type="integer"> 1 </cn>
                <apply>
                  <divide/>
                  <ci> mw8b99cfda_2c1e_49b4_a001_13275a11edec </ci>
                  <apply>
                    <divide/>
                    <apply>
                      <times/>
                      <ci> mw8c1834c6_3c45_4efc_97c7_fc0a5c050e9c </ci>
                      <ci> mw2742b209_a2f4_41b0_a71f_6d4fd759abed </ci>
                    </apply>
                    <ci> mw32ae6dbb_6015_4af6_95a4_a6b0ae29e837 </ci>
                  </apply>
                </apply>
              </apply>
            </apply>
          </math>
        </kineticLaw>
      </reaction>
      <reaction id="mw4374bcfe_8c7f_430d_8827_cc42a2d5920c" name="Reaction_142" reversible="false">
        <notes>
          <body xmlns="http://www.w3.org/1999/xhtml">Translocation of PDL2 between cell surface and cytoplasm</body>
        </notes>
        <listOfProducts>
          <speciesReference species="mwb1503517_21e7_4f06_9ce8_ece8fde7d971" stoichiometry="1"/>
        </listOfProducts>
        <kineticLaw>
          <math xmlns="http://www.w3.org/1998/Math/MathML">
            <apply>
              <times/>
              <apply>
                <divide/>
                <apply>
                  <times/>
                  <ci> mw39d29c9f_ea19_49df_b7ef_395b221207f7 </ci>
                  <ci> mw0636956f_7f52_40ee_8a43_181fc1257d04 </ci>
                  <ci> mwdced0142_b47d_4317_8b60_fd2db670aa24 </ci>
                </apply>
                <apply>
                  <plus/>
                  <ci> mwdced0142_b47d_4317_8b60_fd2db670aa24 </ci>
                  <ci> mwab4999fb_fb05_4861_8f82_1f5f9aba2f33 </ci>
                </apply>
              </apply>
              <apply>
                <minus/>
                <cn type="integer"> 1 </cn>
                <apply>
                  <divide/>
                  <ci> mw8960a3b7_2a29_42d4_8b4f_9c7a7ea01430 </ci>
                  <apply>
                    <times/>
                    <apply>
                      <divide/>
                      <apply>
                        <times/>
                        <ci> mw8c1834c6_3c45_4efc_97c7_fc0a5c050e9c </ci>
                        <ci> mw2742b209_a2f4_41b0_a71f_6d4fd759abed </ci>
                      </apply>
                      <ci> mw32ae6dbb_6015_4af6_95a4_a6b0ae29e837 </ci>
                    </apply>
                    <ci> mw0636956f_7f52_40ee_8a43_181fc1257d04 </ci>
                  </apply>
                </apply>
              </apply>
            </apply>
          </math>
        </kineticLaw>
      </reaction>
      <reaction id="mwc87babfa_16de_4965_8fed_37b37c9d0c34" name="Reaction_143" reversible="false">
        <notes>
          <body xmlns="http://www.w3.org/1999/xhtml">Translocation of PDL1 between cell surface and cytoplasm</body>
        </notes>
        <listOfProducts>
          <speciesReference species="mw4c60e676_51dd_4d11_92e2_420f2ef90672" stoichiometry="1"/>
        </listOfProducts>
        <kineticLaw>
          <math xmlns="http://www.w3.org/1998/Math/MathML">
            <apply>
              <times/>
              <ci> mw4b351da0_9d8c_489e_a6da_a5c3d2f20bfd </ci>
              <apply>
                <minus/>
                <apply>
                  <divide/>
                  <ci> mw8c1834c6_3c45_4efc_97c7_fc0a5c050e9c </ci>
                  <ci> mw32ae6dbb_6015_4af6_95a4_a6b0ae29e837 </ci>
                </apply>
                <ci> mw8b99cfda_2c1e_49b4_a001_13275a11edec </ci>
              </apply>
              <ci> mw8b9736bb_622e_45cc_9e1d_867ebbda8fd9 </ci>
            </apply>
          </math>
        </kineticLaw>
      </reaction>
      <reaction id="mwab263e5e_819e_4b32_9ea9_2877797b69a4" name="Reaction_144" reversible="false">
        <notes>
          <body xmlns="http://www.w3.org/1999/xhtml">Translocation of PDL2 between cell surface and cytoplasm</body>
        </notes>
        <listOfProducts>
          <speciesReference species="mwb1503517_21e7_4f06_9ce8_ece8fde7d971" stoichiometry="1"/>
        </listOfProducts>
        <kineticLaw>
          <math xmlns="http://www.w3.org/1998/Math/MathML">
            <apply>
              <times/>
              <ci> mw4b351da0_9d8c_489e_a6da_a5c3d2f20bfd </ci>
              <apply>
                <minus/>
                <apply>
                  <times/>
                  <apply>
                    <divide/>
                    <ci> mw8c1834c6_3c45_4efc_97c7_fc0a5c050e9c </ci>
                    <ci> mw32ae6dbb_6015_4af6_95a4_a6b0ae29e837 </ci>
                  </apply>
                  <ci> mw0636956f_7f52_40ee_8a43_181fc1257d04 </ci>
                </apply>
                <ci> mw8960a3b7_2a29_42d4_8b4f_9c7a7ea01430 </ci>
              </apply>
              <ci> mw8b9736bb_622e_45cc_9e1d_867ebbda8fd9 </ci>
            </apply>
          </math>
        </kineticLaw>
      </reaction>
      <reaction id="mwd157915a_5eef_4a0e_b051_91c6e71e4f81" name="Reaction_145" reversible="true">
        <notes>
          <body xmlns="http://www.w3.org/1999/xhtml">binding and unbinding of PD1 PDL1 in synapse</body>
        </notes>
        <listOfReactants>
          <speciesReference species="mw70eeb480_0f28_4577_931e_92286a5998bd" stoichiometry="1"/>
          <speciesReference species="mw4c60e676_51dd_4d11_92e2_420f2ef90672" stoichiometry="1"/>
        </listOfReactants>
        <listOfProducts>
          <speciesReference species="mw91615e3e_01ee_4ecc_b6a6_fb866314e853" stoichiometry="1"/>
        </listOfProducts>
        <kineticLaw>
          <math xmlns="http://www.w3.org/1998/Math/MathML">
            <apply>
              <times/>
              <apply>
                <minus/>
                <apply>
                  <times/>
                  <ci> mw87c6baf0_f86b_493f_b9a4_218cbf9483d3 </ci>
                  <ci> mw70eeb480_0f28_4577_931e_92286a5998bd </ci>
                  <ci> mw4c60e676_51dd_4d11_92e2_420f2ef90672 </ci>
                </apply>
                <apply>
                  <times/>
                  <ci> mw1a3ff516_386c_40dd_afd7_2dfbb4f9a5a8 </ci>
                  <ci> mw91615e3e_01ee_4ecc_b6a6_fb866314e853 </ci>
                </apply>
              </apply>
              <ci> mw8b9736bb_622e_45cc_9e1d_867ebbda8fd9 </ci>
            </apply>
          </math>
        </kineticLaw>
      </reaction>
      <reaction id="mw5c3e8f70_8101_4ac2_86b6_f8a6679e20ad" name="Reaction_146" reversible="true">
        <notes>
          <body xmlns="http://www.w3.org/1999/xhtml">binding and unbinding of PD1 PDL2 in synapse</body>
        </notes>
        <listOfReactants>
          <speciesReference species="mw70eeb480_0f28_4577_931e_92286a5998bd" stoichiometry="1"/>
          <speciesReference species="mwb1503517_21e7_4f06_9ce8_ece8fde7d971" stoichiometry="1"/>
        </listOfReactants>
        <listOfProducts>
          <speciesReference species="mwef87e16d_12bf_4e2b_940a_9a8ce8416fb7" stoichiometry="1"/>
        </listOfProducts>
        <kineticLaw>
          <math xmlns="http://www.w3.org/1998/Math/MathML">
            <apply>
              <times/>
              <apply>
                <minus/>
                <apply>
                  <times/>
                  <ci> mw775630e1_4b23_4a37_8a56_fc8749014f93 </ci>
                  <ci> mw70eeb480_0f28_4577_931e_92286a5998bd </ci>
                  <ci> mwb1503517_21e7_4f06_9ce8_ece8fde7d971 </ci>
                </apply>
                <apply>
                  <times/>
                  <ci> mw8d6f00d2_a2d5_4c19_b5e2_8925fc1a1c26 </ci>
                  <ci> mwef87e16d_12bf_4e2b_940a_9a8ce8416fb7 </ci>
                </apply>
              </apply>
              <ci> mw8b9736bb_622e_45cc_9e1d_867ebbda8fd9 </ci>
            </apply>
          </math>
        </kineticLaw>
      </reaction>
      <reaction id="mw4b44e210_53e8_48fe_9874_f57c95799e05" name="Reaction_147" reversible="true">
        <notes>
          <body xmlns="http://www.w3.org/1999/xhtml">binding and unbinding of PD1 to aPD1 on T surface in synapse</body>
        </notes>
        <listOfReactants>
          <speciesReference species="mw70eeb480_0f28_4577_931e_92286a5998bd" stoichiometry="1"/>
        </listOfReactants>
        <listOfProducts>
          <speciesReference species="mw02803cd5_e7b1_4390_9027_ffbddc917c75" stoichiometry="1"/>
        </listOfProducts>
        <kineticLaw>
          <math xmlns="http://www.w3.org/1998/Math/MathML">
            <apply>
              <times/>
              <apply>
                <minus/>
                <apply>
                  <times/>
                  <cn type="integer"> 2 </cn>
                  <ci> mw59206b23_7159_47bb_a2cc_0e4d66ff6bc1 </ci>
                  <apply>
                    <divide/>
                    <apply>
                      <times/>
                      <ci> mw70eeb480_0f28_4577_931e_92286a5998bd </ci>
                      <ci> mw9be15401_54b9_4dd7_87b5_991bb2484806 </ci>
                    </apply>
                    <ci> mwe8028214_baa1_4db1_94f8_c8b5da1c4075 </ci>
                  </apply>
                </apply>
                <apply>
                  <times/>
                  <ci> mwa9b8c397_0402_48f4_b90b_6916fc20395a </ci>
                  <ci> mw02803cd5_e7b1_4390_9027_ffbddc917c75 </ci>
                </apply>
              </apply>
              <ci> mw8b9736bb_622e_45cc_9e1d_867ebbda8fd9 </ci>
            </apply>
          </math>
        </kineticLaw>
      </reaction>
      <reaction id="mwe26ab17b_4685_4724_b8c5_3e2e4245c89c" name="Reaction_148" reversible="true">
        <notes>
          <body xmlns="http://www.w3.org/1999/xhtml">binding and unbinding of PD1 to PD1-aPD1 on T surface in synapse</body>
        </notes>
        <listOfReactants>
          <speciesReference species="mw02803cd5_e7b1_4390_9027_ffbddc917c75" stoichiometry="1"/>
          <speciesReference species="mw70eeb480_0f28_4577_931e_92286a5998bd" stoichiometry="1"/>
        </listOfReactants>
        <listOfProducts>
          <speciesReference species="mwe4622a71_40ce_4d68_86cc_bb59fe3e7398" stoichiometry="1"/>
        </listOfProducts>
        <kineticLaw>
          <math xmlns="http://www.w3.org/1998/Math/MathML">
            <apply>
              <times/>
              <apply>
                <minus/>
                <apply>
                  <times/>
                  <ci> mw83128999_c2df_408d_bdd7_9ffdb596d3ab </ci>
                  <ci> mw59206b23_7159_47bb_a2cc_0e4d66ff6bc1 </ci>
                  <ci> mw70eeb480_0f28_4577_931e_92286a5998bd </ci>
                  <ci> mw02803cd5_e7b1_4390_9027_ffbddc917c75 </ci>
                </apply>
                <apply>
                  <times/>
                  <cn type="integer"> 2 </cn>
                  <ci> mwa9b8c397_0402_48f4_b90b_6916fc20395a </ci>
                  <ci> mwe4622a71_40ce_4d68_86cc_bb59fe3e7398 </ci>
                </apply>
              </apply>
              <ci> mw8b9736bb_622e_45cc_9e1d_867ebbda8fd9 </ci>
            </apply>
          </math>
        </kineticLaw>
      </reaction>
      <reaction id="mw74aa295f_58b9_4db6_a3e2_9fbb88db0d57" name="Reaction_149" reversible="true">
        <notes>
          <body xmlns="http://www.w3.org/1999/xhtml">binding and unbinding of PDL1 to aPDL1 on C2 surface in synapse</body>
        </notes>
        <listOfReactants>
          <speciesReference species="mw4c60e676_51dd_4d11_92e2_420f2ef90672" stoichiometry="1"/>
        </listOfReactants>
        <listOfProducts>
          <speciesReference species="mw019ae714_e10d_4333_916a_6e1706cca357" stoichiometry="1"/>
        </listOfProducts>
        <kineticLaw>
          <math xmlns="http://www.w3.org/1998/Math/MathML">
            <apply>
              <times/>
              <apply>
                <minus/>
                <apply>
                  <times/>
                  <cn type="integer"> 2 </cn>
                  <ci> mw0c93386a_afde_4910_92ab_c9e373c160f0 </ci>
                  <apply>
                    <divide/>
                    <apply>
                      <times/>
                      <ci> mw4c60e676_51dd_4d11_92e2_420f2ef90672 </ci>
                      <ci> mwb690493f_33b5_49f0_8e47_2e01b0a7cd7e </ci>
                    </apply>
                    <ci> mw5b6e585c_510c_4849_9bd3_ba46175cddbf </ci>
                  </apply>
                </apply>
                <apply>
                  <times/>
                  <ci> mw9f4034ef_a16f_43e8_9c99_7cac913fab90 </ci>
                  <ci> mw019ae714_e10d_4333_916a_6e1706cca357 </ci>
                </apply>
              </apply>
              <ci> mw8b9736bb_622e_45cc_9e1d_867ebbda8fd9 </ci>
            </apply>
          </math>
        </kineticLaw>
      </reaction>
      <reaction id="mw4daa7859_8391_41bf_bc5a_72676c940951" name="Reaction_150" reversible="true">
        <notes>
          <body xmlns="http://www.w3.org/1999/xhtml">binding and unbinding of PDL1 to PDL1-aPDL1 on C2 surface in synapse</body>
        </notes>
        <listOfReactants>
          <speciesReference species="mw019ae714_e10d_4333_916a_6e1706cca357" stoichiometry="1"/>
          <speciesReference species="mw4c60e676_51dd_4d11_92e2_420f2ef90672" stoichiometry="1"/>
        </listOfReactants>
        <listOfProducts>
          <speciesReference species="mw3e808658_7bf9_46c7_a9f4_31e48df28616" stoichiometry="1"/>
        </listOfProducts>
        <kineticLaw>
          <math xmlns="http://www.w3.org/1998/Math/MathML">
            <apply>
              <times/>
              <apply>
                <minus/>
                <apply>
                  <times/>
                  <ci> mwe3cf8663_ac77_46d2_a2d8_646164ebe50f </ci>
                  <ci> mw0c93386a_afde_4910_92ab_c9e373c160f0 </ci>
                  <ci> mw4c60e676_51dd_4d11_92e2_420f2ef90672 </ci>
                  <ci> mw019ae714_e10d_4333_916a_6e1706cca357 </ci>
                </apply>
                <apply>
                  <times/>
                  <cn type="integer"> 2 </cn>
                  <ci> mw9f4034ef_a16f_43e8_9c99_7cac913fab90 </ci>
                  <ci> mw3e808658_7bf9_46c7_a9f4_31e48df28616 </ci>
                </apply>
              </apply>
              <ci> mw8b9736bb_622e_45cc_9e1d_867ebbda8fd9 </ci>
            </apply>
          </math>
        </kineticLaw>
      </reaction>
      <reaction id="mw7cc313a6_c3be_4496_8ebc_4ce3639ba72a" name="Reaction_151" reversible="true">
        <notes>
          <body xmlns="http://www.w3.org/1999/xhtml">binding and unbinding of CD28 and CD80 in synapse</body>
        </notes>
        <listOfReactants>
          <speciesReference species="mwcb191c90_f28b_451d_ab29_1798106927a8" stoichiometry="1"/>
          <speciesReference species="mw0e35ebdb_c3b8_4148_8556_5bdfe512299a" stoichiometry="1"/>
        </listOfReactants>
        <listOfProducts>
          <speciesReference species="mw633b8d0d_b693_48a6_80ef_7abfec671746" stoichiometry="1"/>
        </listOfProducts>
        <kineticLaw>
          <math xmlns="http://www.w3.org/1998/Math/MathML">
            <apply>
              <times/>
              <apply>
                <minus/>
                <apply>
                  <times/>
                  <cn type="integer"> 2 </cn>
                  <ci> mwf0e93956_a44b_4116_9809_2bcd8286d86e </ci>
                  <ci> mwcb191c90_f28b_451d_ab29_1798106927a8 </ci>
                  <ci> mw0e35ebdb_c3b8_4148_8556_5bdfe512299a </ci>
                </apply>
                <apply>
                  <times/>
                  <ci> mwd6624261_2f00_4aca_966f_38d1e7989010 </ci>
                  <ci> mw633b8d0d_b693_48a6_80ef_7abfec671746 </ci>
                </apply>
              </apply>
              <ci> mw8b9736bb_622e_45cc_9e1d_867ebbda8fd9 </ci>
            </apply>
          </math>
        </kineticLaw>
      </reaction>
      <reaction id="mwefd55809_1171_42c1_ae74_68b5e1b388e0" name="Reaction_152" reversible="true">
        <notes>
          <body xmlns="http://www.w3.org/1999/xhtml">binding and unbinding of CD28-CD80 and CD28 in synapse</body>
        </notes>
        <listOfReactants>
          <speciesReference species="mw633b8d0d_b693_48a6_80ef_7abfec671746" stoichiometry="1"/>
          <speciesReference species="mwcb191c90_f28b_451d_ab29_1798106927a8" stoichiometry="1"/>
        </listOfReactants>
        <listOfProducts>
          <speciesReference species="mw5c185e1c_1137_498a_9422_7ff17da1436d" stoichiometry="1"/>
        </listOfProducts>
        <kineticLaw>
          <math xmlns="http://www.w3.org/1998/Math/MathML">
            <apply>
              <times/>
              <apply>
                <minus/>
                <apply>
                  <times/>
                  <ci> mwf0e93956_a44b_4116_9809_2bcd8286d86e </ci>
                  <ci> mwcb191c90_f28b_451d_ab29_1798106927a8 </ci>
                  <ci> mw633b8d0d_b693_48a6_80ef_7abfec671746 </ci>
                </apply>
                <apply>
                  <times/>
                  <cn type="integer"> 2 </cn>
                  <ci> mwd6624261_2f00_4aca_966f_38d1e7989010 </ci>
                  <ci> mw5c185e1c_1137_498a_9422_7ff17da1436d </ci>
                </apply>
              </apply>
              <ci> mw8b9736bb_622e_45cc_9e1d_867ebbda8fd9 </ci>
            </apply>
          </math>
        </kineticLaw>
      </reaction>
      <reaction id="mw6691abfa_213d_4abb_9710_8ef103080172" name="Reaction_153" reversible="true">
        <notes>
          <body xmlns="http://www.w3.org/1999/xhtml">binding and unbinding of CD28 and CD86 in synapse</body>
        </notes>
        <listOfReactants>
          <speciesReference species="mwcb191c90_f28b_451d_ab29_1798106927a8" stoichiometry="1"/>
          <speciesReference species="mw798a42d1_739c_47b7_96ac_ea2ae848bff1" stoichiometry="1"/>
        </listOfReactants>
        <listOfProducts>
          <speciesReference species="mwc2512295_e995_4e11_bfeb_1508b30e94da" stoichiometry="1"/>
        </listOfProducts>
        <kineticLaw>
          <math xmlns="http://www.w3.org/1998/Math/MathML">
            <apply>
              <times/>
              <apply>
                <minus/>
                <apply>
                  <times/>
                  <ci> mw22af14bb_4ca0_4008_8d75_d22210712843 </ci>
                  <ci> mwcb191c90_f28b_451d_ab29_1798106927a8 </ci>
                  <ci> mw798a42d1_739c_47b7_96ac_ea2ae848bff1 </ci>
                </apply>
                <apply>
                  <times/>
                  <ci> mw3cf2f7ae_e1a8_4489_8841_dfeaf38f497b </ci>
                  <ci> mwc2512295_e995_4e11_bfeb_1508b30e94da </ci>
                </apply>
              </apply>
              <ci> mw8b9736bb_622e_45cc_9e1d_867ebbda8fd9 </ci>
            </apply>
          </math>
        </kineticLaw>
      </reaction>
      <reaction id="mw708d1a2c_4146_49ee_bed5_14455d32b39f" name="Reaction_154" reversible="true">
        <notes>
          <body xmlns="http://www.w3.org/1999/xhtml">binding and unbinding of CTLA4 and CD80 in synapse</body>
        </notes>
        <listOfReactants>
          <speciesReference species="mw03a1617c_4016_4e55_a841_cc03d97c4a42" stoichiometry="1"/>
          <speciesReference species="mw0e35ebdb_c3b8_4148_8556_5bdfe512299a" stoichiometry="1"/>
        </listOfReactants>
        <listOfProducts>
          <speciesReference species="mwf0138c2d_cff5_44ff_be6b_fff83060101b" stoichiometry="1"/>
        </listOfProducts>
        <kineticLaw>
          <math xmlns="http://www.w3.org/1998/Math/MathML">
            <apply>
              <times/>
              <apply>
                <minus/>
                <apply>
                  <times/>
                  <cn type="integer"> 4 </cn>
                  <ci> mw2514d8fe_fe33_4bc4_9392_f3e8eadb1225 </ci>
                  <ci> mw03a1617c_4016_4e55_a841_cc03d97c4a42 </ci>
                  <ci> mw0e35ebdb_c3b8_4148_8556_5bdfe512299a </ci>
                </apply>
                <apply>
                  <times/>
                  <ci> mw08329721_4471_4de8_9b2c_b4aeb4bec905 </ci>
                  <ci> mwf0138c2d_cff5_44ff_be6b_fff83060101b </ci>
                </apply>
              </apply>
              <ci> mw8b9736bb_622e_45cc_9e1d_867ebbda8fd9 </ci>
            </apply>
          </math>
        </kineticLaw>
      </reaction>
      <reaction id="mw1836ab6d_f2a1_4436_b502_7cedd787f1ea" name="Reaction_155" reversible="true">
        <notes>
          <body xmlns="http://www.w3.org/1999/xhtml">binding and unbinding of CTLA4 and CD80-CTLA4 in synapse</body>
        </notes>
        <listOfReactants>
          <speciesReference species="mw03a1617c_4016_4e55_a841_cc03d97c4a42" stoichiometry="1"/>
          <speciesReference species="mwf0138c2d_cff5_44ff_be6b_fff83060101b" stoichiometry="1"/>
        </listOfReactants>
        <listOfProducts>
          <speciesReference species="mw47da91fe_afbc_455f_b52f_7da502143550" stoichiometry="1"/>
        </listOfProducts>
        <kineticLaw>
          <math xmlns="http://www.w3.org/1998/Math/MathML">
            <apply>
              <times/>
              <apply>
                <minus/>
                <apply>
                  <times/>
                  <cn type="integer"> 2 </cn>
                  <ci> mw2514d8fe_fe33_4bc4_9392_f3e8eadb1225 </ci>
                  <ci> mw03a1617c_4016_4e55_a841_cc03d97c4a42 </ci>
                  <ci> mwf0138c2d_cff5_44ff_be6b_fff83060101b </ci>
                </apply>
                <apply>
                  <times/>
                  <cn type="integer"> 2 </cn>
                  <ci> mw08329721_4471_4de8_9b2c_b4aeb4bec905 </ci>
                  <ci> mw47da91fe_afbc_455f_b52f_7da502143550 </ci>
                </apply>
              </apply>
              <ci> mw8b9736bb_622e_45cc_9e1d_867ebbda8fd9 </ci>
            </apply>
          </math>
        </kineticLaw>
      </reaction>
      <reaction id="mwf8436d15_9eb6_4f91_bb4f_7fc192619821" name="Reaction_156" reversible="true">
        <notes>
          <body xmlns="http://www.w3.org/1999/xhtml">binding and unbinding of CD80 and CTLA4-CD80-CTLA4 in synapse</body>
        </notes>
        <listOfReactants>
          <speciesReference species="mw0e35ebdb_c3b8_4148_8556_5bdfe512299a" stoichiometry="1"/>
          <speciesReference species="mw47da91fe_afbc_455f_b52f_7da502143550" stoichiometry="1"/>
        </listOfReactants>
        <listOfProducts>
          <speciesReference species="mw3a1b1267_31a3_46be_9bff_b07235357c99" stoichiometry="1"/>
        </listOfProducts>
        <kineticLaw>
          <math xmlns="http://www.w3.org/1998/Math/MathML">
            <apply>
              <times/>
              <apply>
                <minus/>
                <apply>
                  <times/>
                  <cn type="integer"> 4 </cn>
                  <ci> mw2514d8fe_fe33_4bc4_9392_f3e8eadb1225 </ci>
                  <ci> mw0e35ebdb_c3b8_4148_8556_5bdfe512299a </ci>
                  <ci> mw47da91fe_afbc_455f_b52f_7da502143550 </ci>
                </apply>
                <apply>
                  <times/>
                  <ci> mw08329721_4471_4de8_9b2c_b4aeb4bec905 </ci>
                  <ci> mw3a1b1267_31a3_46be_9bff_b07235357c99 </ci>
                </apply>
              </apply>
              <ci> mw8b9736bb_622e_45cc_9e1d_867ebbda8fd9 </ci>
            </apply>
          </math>
        </kineticLaw>
      </reaction>
      <reaction id="mwad307bf9_3d2a_4860_81e4_822d45187f25" name="Reaction_157" reversible="true">
        <notes>
          <body xmlns="http://www.w3.org/1999/xhtml">binding and unbinding of CD80-CTLA4 and CD80 in synapse</body>
        </notes>
        <listOfReactants>
          <speciesReference species="mwf0138c2d_cff5_44ff_be6b_fff83060101b" stoichiometry="1"/>
          <speciesReference species="mw0e35ebdb_c3b8_4148_8556_5bdfe512299a" stoichiometry="1"/>
        </listOfReactants>
        <listOfProducts>
          <speciesReference species="mwc46a8b60_3421_486a_b2b8_47c28b266603" stoichiometry="1"/>
        </listOfProducts>
        <kineticLaw>
          <math xmlns="http://www.w3.org/1998/Math/MathML">
            <apply>
              <times/>
              <apply>
                <minus/>
                <apply>
                  <times/>
                  <cn type="integer"> 2 </cn>
                  <ci> mw2514d8fe_fe33_4bc4_9392_f3e8eadb1225 </ci>
                  <ci> mwf0138c2d_cff5_44ff_be6b_fff83060101b </ci>
                  <ci> mw0e35ebdb_c3b8_4148_8556_5bdfe512299a </ci>
                </apply>
                <apply>
                  <times/>
                  <cn type="integer"> 2 </cn>
                  <ci> mw08329721_4471_4de8_9b2c_b4aeb4bec905 </ci>
                  <ci> mwc46a8b60_3421_486a_b2b8_47c28b266603 </ci>
                </apply>
              </apply>
              <ci> mw8b9736bb_622e_45cc_9e1d_867ebbda8fd9 </ci>
            </apply>
          </math>
        </kineticLaw>
      </reaction>
      <reaction id="mw6bbac882_1645_4299_ac16_ad1ae935d3cb" name="Reaction_158" reversible="true">
        <notes>
          <body xmlns="http://www.w3.org/1999/xhtml">binding and unbinding of CTLA4 and CD80-CTLA4-CD80 in synapse</body>
        </notes>
        <listOfReactants>
          <speciesReference species="mw03a1617c_4016_4e55_a841_cc03d97c4a42" stoichiometry="1"/>
          <speciesReference species="mwc46a8b60_3421_486a_b2b8_47c28b266603" stoichiometry="1"/>
        </listOfReactants>
        <listOfProducts>
          <speciesReference species="mw3a1b1267_31a3_46be_9bff_b07235357c99" stoichiometry="1"/>
        </listOfProducts>
        <kineticLaw>
          <math xmlns="http://www.w3.org/1998/Math/MathML">
            <apply>
              <times/>
              <apply>
                <minus/>
                <apply>
                  <times/>
                  <cn type="integer"> 4 </cn>
                  <ci> mw2514d8fe_fe33_4bc4_9392_f3e8eadb1225 </ci>
                  <ci> mw03a1617c_4016_4e55_a841_cc03d97c4a42 </ci>
                  <ci> mwc46a8b60_3421_486a_b2b8_47c28b266603 </ci>
                </apply>
                <apply>
                  <times/>
                  <ci> mw08329721_4471_4de8_9b2c_b4aeb4bec905 </ci>
                  <ci> mw3a1b1267_31a3_46be_9bff_b07235357c99 </ci>
                </apply>
              </apply>
              <ci> mw8b9736bb_622e_45cc_9e1d_867ebbda8fd9 </ci>
            </apply>
          </math>
        </kineticLaw>
      </reaction>
      <reaction id="mw11df023e_916f_49f5_850e_31324e06b359" name="Reaction_159" reversible="true">
        <notes>
          <body xmlns="http://www.w3.org/1999/xhtml">binding and unbinding of CTLA4 and CD86 in synapse</body>
        </notes>
        <listOfReactants>
          <speciesReference species="mw03a1617c_4016_4e55_a841_cc03d97c4a42" stoichiometry="1"/>
          <speciesReference species="mw798a42d1_739c_47b7_96ac_ea2ae848bff1" stoichiometry="1"/>
        </listOfReactants>
        <listOfProducts>
          <speciesReference species="mw5545b75b_4d2f_4c53_880e_679fc83e6e6a" stoichiometry="1"/>
        </listOfProducts>
        <kineticLaw>
          <math xmlns="http://www.w3.org/1998/Math/MathML">
            <apply>
              <times/>
              <apply>
                <minus/>
                <apply>
                  <times/>
                  <cn type="integer"> 2 </cn>
                  <ci> mwaa6d8dc1_ddc0_44ac_875d_56291ca481a9 </ci>
                  <ci> mw03a1617c_4016_4e55_a841_cc03d97c4a42 </ci>
                  <ci> mw798a42d1_739c_47b7_96ac_ea2ae848bff1 </ci>
                </apply>
                <apply>
                  <times/>
                  <ci> mw0af4ab6c_9f7b_4b9a_a3d0_c167498fa01d </ci>
                  <ci> mw5545b75b_4d2f_4c53_880e_679fc83e6e6a </ci>
                </apply>
              </apply>
              <ci> mw8b9736bb_622e_45cc_9e1d_867ebbda8fd9 </ci>
            </apply>
          </math>
        </kineticLaw>
      </reaction>
      <reaction id="mwcfb978d5_7ffc_4861_89da_4b430c80a2df" name="Reaction_160" reversible="true">
        <notes>
          <body xmlns="http://www.w3.org/1999/xhtml">binding and unbinding of CD86-CTLA4 and CD86 in synapse</body>
        </notes>
        <listOfReactants>
          <speciesReference species="mw5545b75b_4d2f_4c53_880e_679fc83e6e6a" stoichiometry="1"/>
          <speciesReference species="mw798a42d1_739c_47b7_96ac_ea2ae848bff1" stoichiometry="1"/>
        </listOfReactants>
        <listOfProducts>
          <speciesReference species="mw3a61eb2a_0e14_4ed4_bcb8_0cf9d2d9816e" stoichiometry="1"/>
        </listOfProducts>
        <kineticLaw>
          <math xmlns="http://www.w3.org/1998/Math/MathML">
            <apply>
              <times/>
              <apply>
                <minus/>
                <apply>
                  <times/>
                  <ci> mwaa6d8dc1_ddc0_44ac_875d_56291ca481a9 </ci>
                  <ci> mw5545b75b_4d2f_4c53_880e_679fc83e6e6a </ci>
                  <ci> mw798a42d1_739c_47b7_96ac_ea2ae848bff1 </ci>
                </apply>
                <apply>
                  <times/>
                  <cn type="integer"> 2 </cn>
                  <ci> mw0af4ab6c_9f7b_4b9a_a3d0_c167498fa01d </ci>
                  <ci> mw3a61eb2a_0e14_4ed4_bcb8_0cf9d2d9816e </ci>
                </apply>
              </apply>
              <ci> mw8b9736bb_622e_45cc_9e1d_867ebbda8fd9 </ci>
            </apply>
          </math>
        </kineticLaw>
      </reaction>
      <reaction id="mwdfca15e1_bdb7_40b8_9b0f_55351edf41ce" name="Reaction_161" reversible="true">
        <notes>
          <body xmlns="http://www.w3.org/1999/xhtml">binding and unbinding of CTLA4 to aCTLA4 on T surface in synapse</body>
        </notes>
        <listOfReactants>
          <speciesReference species="mw03a1617c_4016_4e55_a841_cc03d97c4a42" stoichiometry="1"/>
        </listOfReactants>
        <listOfProducts>
          <speciesReference species="mw73d061d8_2365_431f_b65b_bae28df6a86f" stoichiometry="1"/>
        </listOfProducts>
        <kineticLaw>
          <math xmlns="http://www.w3.org/1998/Math/MathML">
            <apply>
              <times/>
              <apply>
                <minus/>
                <apply>
                  <times/>
                  <cn type="integer"> 4 </cn>
                  <ci> mw391e02b9_c0cc_4710_879e_a67ddef7c874 </ci>
                  <apply>
                    <divide/>
                    <apply>
                      <times/>
                      <ci> mw03a1617c_4016_4e55_a841_cc03d97c4a42 </ci>
                      <ci> mw0adc0a64_df0e_4b69_a8c6_e5ff08de455b </ci>
                    </apply>
                    <ci> mw09c8e0f5_1b7a_4f50_a865_a605eac8c340 </ci>
                  </apply>
                </apply>
                <apply>
                  <times/>
                  <ci> mwb8ea203c_a8e0_44a1_8930_0033c4ce21b2 </ci>
                  <ci> mw73d061d8_2365_431f_b65b_bae28df6a86f </ci>
                </apply>
              </apply>
              <ci> mw8b9736bb_622e_45cc_9e1d_867ebbda8fd9 </ci>
            </apply>
          </math>
        </kineticLaw>
      </reaction>
      <reaction id="mw933f2c90_be49_4567_82fe_10e95d9538b1" name="Reaction_162" reversible="true">
        <notes>
          <body xmlns="http://www.w3.org/1999/xhtml">binding and unbinding of CTLA4 to aCTLA4 on T surface in synapse</body>
        </notes>
        <listOfReactants>
          <speciesReference species="mw73d061d8_2365_431f_b65b_bae28df6a86f" stoichiometry="1"/>
          <speciesReference species="mw03a1617c_4016_4e55_a841_cc03d97c4a42" stoichiometry="1"/>
        </listOfReactants>
        <listOfProducts>
          <speciesReference species="mw9c24614f_550e_4bc5_ac5b_cf378cdcde6c" stoichiometry="1"/>
        </listOfProducts>
        <kineticLaw>
          <math xmlns="http://www.w3.org/1998/Math/MathML">
            <apply>
              <times/>
              <apply>
                <minus/>
                <apply>
                  <times/>
                  <cn type="integer"> 2 </cn>
                  <ci> mwf3409890_f90f_4175_965b_7ab7c321074a </ci>
                  <ci> mw391e02b9_c0cc_4710_879e_a67ddef7c874 </ci>
                  <ci> mw03a1617c_4016_4e55_a841_cc03d97c4a42 </ci>
                  <ci> mw73d061d8_2365_431f_b65b_bae28df6a86f </ci>
                </apply>
                <apply>
                  <times/>
                  <cn type="integer"> 2 </cn>
                  <ci> mwb8ea203c_a8e0_44a1_8930_0033c4ce21b2 </ci>
                  <ci> mw9c24614f_550e_4bc5_ac5b_cf378cdcde6c </ci>
                </apply>
              </apply>
              <ci> mw8b9736bb_622e_45cc_9e1d_867ebbda8fd9 </ci>
            </apply>
          </math>
        </kineticLaw>
      </reaction>
      <reaction id="mw899fd333_cf1a_4b13_9427_5946341ed669" name="Reaction_163" reversible="true">
        <notes>
          <body xmlns="http://www.w3.org/1999/xhtml">self-association and dissociation of CD80 monomers in synapse</body>
        </notes>
        <listOfReactants>
          <speciesReference species="mw1e90b9f9_bf0b_4bfb_8383_52d8cd36dc3b" stoichiometry="1"/>
          <speciesReference species="mw1e90b9f9_bf0b_4bfb_8383_52d8cd36dc3b" stoichiometry="1"/>
        </listOfReactants>
        <listOfProducts>
          <speciesReference species="mw0e35ebdb_c3b8_4148_8556_5bdfe512299a" stoichiometry="1"/>
        </listOfProducts>
        <kineticLaw>
          <math xmlns="http://www.w3.org/1998/Math/MathML">
            <apply>
              <times/>
              <apply>
                <minus/>
                <apply>
                  <times/>
                  <ci> mw1fb26714_cd2d_4ded_b505_1dcfc1a9afb1 </ci>
                  <ci> mw1e90b9f9_bf0b_4bfb_8383_52d8cd36dc3b </ci>
                  <ci> mw1e90b9f9_bf0b_4bfb_8383_52d8cd36dc3b </ci>
                </apply>
                <apply>
                  <times/>
                  <ci> mw5098dbd3_8a1c_44fb_aed7_3ba4b5efc0cd </ci>
                  <ci> mw0e35ebdb_c3b8_4148_8556_5bdfe512299a </ci>
                </apply>
              </apply>
              <ci> mw8b9736bb_622e_45cc_9e1d_867ebbda8fd9 </ci>
            </apply>
          </math>
        </kineticLaw>
      </reaction>
      <reaction id="mw8cb8699f_072e_4404_80d2_bbe5feba0843" name="Reaction_164" reversible="true">
        <notes>
          <body xmlns="http://www.w3.org/1999/xhtml">binding and unbinding of CD80 and PDL1 in synapse</body>
        </notes>
        <listOfReactants>
          <speciesReference species="mw1e90b9f9_bf0b_4bfb_8383_52d8cd36dc3b" stoichiometry="1"/>
          <speciesReference species="mw4c60e676_51dd_4d11_92e2_420f2ef90672" stoichiometry="1"/>
        </listOfReactants>
        <listOfProducts>
          <speciesReference species="mwc6d05663_4383_445b_8adc_9bf415843d90" stoichiometry="1"/>
        </listOfProducts>
        <kineticLaw>
          <math xmlns="http://www.w3.org/1998/Math/MathML">
            <apply>
              <times/>
              <apply>
                <minus/>
                <apply>
                  <times/>
                  <ci> mw4a6ea03c_c38f_45de_9c95_ca3b255f9887 </ci>
                  <ci> mw1e90b9f9_bf0b_4bfb_8383_52d8cd36dc3b </ci>
                  <ci> mw4c60e676_51dd_4d11_92e2_420f2ef90672 </ci>
                </apply>
                <apply>
                  <times/>
                  <ci> mw6bacc205_326b_458b_8977_84ab045b8738 </ci>
                  <ci> mwc6d05663_4383_445b_8adc_9bf415843d90 </ci>
                </apply>
              </apply>
              <ci> mw8b9736bb_622e_45cc_9e1d_867ebbda8fd9 </ci>
            </apply>
          </math>
        </kineticLaw>
      </reaction>
      <reaction id="mwe7fc39fb_b835_4d29_a949_cb40191a62f0" name="Reaction_165" reversible="true">
        <notes>
          <body xmlns="http://www.w3.org/1999/xhtml">binding and unbinding of PDL1-CD80 and CD28 in synapse</body>
        </notes>
        <listOfReactants>
          <speciesReference species="mwc6d05663_4383_445b_8adc_9bf415843d90" stoichiometry="1"/>
          <speciesReference species="mwcb191c90_f28b_451d_ab29_1798106927a8" stoichiometry="1"/>
        </listOfReactants>
        <listOfProducts>
          <speciesReference species="mwe6ff9f04_db7a_44b5_b521_7199b158c579" stoichiometry="1"/>
        </listOfProducts>
        <kineticLaw>
          <math xmlns="http://www.w3.org/1998/Math/MathML">
            <apply>
              <times/>
              <apply>
                <minus/>
                <apply>
                  <times/>
                  <ci> mwf0e93956_a44b_4116_9809_2bcd8286d86e </ci>
                  <ci> mwc6d05663_4383_445b_8adc_9bf415843d90 </ci>
                  <ci> mwcb191c90_f28b_451d_ab29_1798106927a8 </ci>
                </apply>
                <apply>
                  <times/>
                  <ci> mwd6624261_2f00_4aca_966f_38d1e7989010 </ci>
                  <ci> mwe6ff9f04_db7a_44b5_b521_7199b158c579 </ci>
                </apply>
              </apply>
              <ci> mw8b9736bb_622e_45cc_9e1d_867ebbda8fd9 </ci>
            </apply>
          </math>
        </kineticLaw>
      </reaction>
      <reaction id="mw8610f203_157e_4386_9827_24514aafbb22" name="Reaction_166" reversible="true">
        <notes>
          <body xmlns="http://www.w3.org/1999/xhtml">binding and unbinding of PDL1-CD80 and CTLA4 in synapse</body>
        </notes>
        <listOfReactants>
          <speciesReference species="mwc6d05663_4383_445b_8adc_9bf415843d90" stoichiometry="1"/>
          <speciesReference species="mw03a1617c_4016_4e55_a841_cc03d97c4a42" stoichiometry="1"/>
        </listOfReactants>
        <listOfProducts>
          <speciesReference species="mw79254000_dd12_4ff8_9cb6_d2e498fb364f" stoichiometry="1"/>
        </listOfProducts>
        <kineticLaw>
          <math xmlns="http://www.w3.org/1998/Math/MathML">
            <apply>
              <times/>
              <apply>
                <minus/>
                <apply>
                  <times/>
                  <cn type="integer"> 2 </cn>
                  <ci> mw2514d8fe_fe33_4bc4_9392_f3e8eadb1225 </ci>
                  <ci> mwc6d05663_4383_445b_8adc_9bf415843d90 </ci>
                  <ci> mw03a1617c_4016_4e55_a841_cc03d97c4a42 </ci>
                </apply>
                <apply>
                  <times/>
                  <ci> mw08329721_4471_4de8_9b2c_b4aeb4bec905 </ci>
                  <ci> mw79254000_dd12_4ff8_9cb6_d2e498fb364f </ci>
                </apply>
              </apply>
              <ci> mw8b9736bb_622e_45cc_9e1d_867ebbda8fd9 </ci>
            </apply>
          </math>
        </kineticLaw>
      </reaction>
      <reaction id="mwfd9e58f3_6eb6_4808_8141_560e017c11a6" name="Reaction_167" reversible="true">
        <notes>
          <body xmlns="http://www.w3.org/1999/xhtml">binding and unbinding of PDL1 to aPDL1 on C2 surface in synapse</body>
        </notes>
        <listOfReactants>
          <speciesReference species="mwa413ab44_d3e4_453d_a38f_c23b84cf180f" stoichiometry="1"/>
        </listOfReactants>
        <listOfProducts>
          <speciesReference species="mw04e3840c_9f6c_4f0f_8754_3666adfa44f3" stoichiometry="1"/>
        </listOfProducts>
        <kineticLaw>
          <math xmlns="http://www.w3.org/1998/Math/MathML">
            <apply>
              <times/>
              <apply>
                <minus/>
                <apply>
                  <times/>
                  <cn type="integer"> 2 </cn>
                  <ci> mw0c93386a_afde_4910_92ab_c9e373c160f0 </ci>
                  <apply>
                    <divide/>
                    <apply>
                      <times/>
                      <ci> mwa413ab44_d3e4_453d_a38f_c23b84cf180f </ci>
                      <ci> mwb690493f_33b5_49f0_8e47_2e01b0a7cd7e </ci>
                    </apply>
                    <ci> mw5b6e585c_510c_4849_9bd3_ba46175cddbf </ci>
                  </apply>
                </apply>
                <apply>
                  <times/>
                  <ci> mw9f4034ef_a16f_43e8_9c99_7cac913fab90 </ci>
                  <ci> mw04e3840c_9f6c_4f0f_8754_3666adfa44f3 </ci>
                </apply>
              </apply>
              <ci> mw8b9736bb_622e_45cc_9e1d_867ebbda8fd9 </ci>
            </apply>
          </math>
        </kineticLaw>
      </reaction>
      <reaction id="mw31fb5961_e3ba_4195_8e27_e2ac0016410b" name="Reaction_168" reversible="true">
        <notes>
          <body xmlns="http://www.w3.org/1999/xhtml">binding and unbinding of PDL1 to PDL1-aPDL1 on C2 surface in synapse</body>
        </notes>
        <listOfReactants>
          <speciesReference species="mw04e3840c_9f6c_4f0f_8754_3666adfa44f3" stoichiometry="1"/>
          <speciesReference species="mwa413ab44_d3e4_453d_a38f_c23b84cf180f" stoichiometry="1"/>
        </listOfReactants>
        <listOfProducts>
          <speciesReference species="mwc128589d_e917_40ac_a748_d9a9514cfc5d" stoichiometry="1"/>
        </listOfProducts>
        <kineticLaw>
          <math xmlns="http://www.w3.org/1998/Math/MathML">
            <apply>
              <times/>
              <apply>
                <minus/>
                <apply>
                  <times/>
                  <ci> mwe3cf8663_ac77_46d2_a2d8_646164ebe50f </ci>
                  <ci> mw0c93386a_afde_4910_92ab_c9e373c160f0 </ci>
                  <ci> mwa413ab44_d3e4_453d_a38f_c23b84cf180f </ci>
                  <ci> mw04e3840c_9f6c_4f0f_8754_3666adfa44f3 </ci>
                </apply>
                <apply>
                  <times/>
                  <cn type="integer"> 2 </cn>
                  <ci> mw9f4034ef_a16f_43e8_9c99_7cac913fab90 </ci>
                  <ci> mwc128589d_e917_40ac_a748_d9a9514cfc5d </ci>
                </apply>
              </apply>
              <ci> mw8b9736bb_622e_45cc_9e1d_867ebbda8fd9 </ci>
            </apply>
          </math>
        </kineticLaw>
      </reaction>
      <reaction id="mw251e1f36_f286_452e_b966_86a892df3de0" name="Reaction_169" reversible="false">
        <notes>
          <body xmlns="http://www.w3.org/1999/xhtml">Translocation of PDL1 between cell surface and cytoplasm</body>
        </notes>
        <listOfProducts>
          <speciesReference species="mw047db2ae_34f6_40c2_8887_0a9c5640d7c3" stoichiometry="1"/>
        </listOfProducts>
        <kineticLaw>
          <math xmlns="http://www.w3.org/1998/Math/MathML">
            <apply>
              <times/>
              <apply>
                <divide/>
                <apply>
                  <times/>
                  <ci> mw39d29c9f_ea19_49df_b7ef_395b221207f7 </ci>
                  <ci> mwdced0142_b47d_4317_8b60_fd2db670aa24 </ci>
                </apply>
                <apply>
                  <plus/>
                  <ci> mwdced0142_b47d_4317_8b60_fd2db670aa24 </ci>
                  <ci> mwab4999fb_fb05_4861_8f82_1f5f9aba2f33 </ci>
                </apply>
              </apply>
              <apply>
                <minus/>
                <cn type="integer"> 1 </cn>
                <apply>
                  <divide/>
                  <ci> mwdcb96b67_bdcc_4998_8aa4_530f124797a1 </ci>
                  <apply>
                    <divide/>
                    <apply>
                      <times/>
                      <ci> mw04704112_6029_465a_9ba5_1984cdf8fc3e </ci>
                      <ci> mw2742b209_a2f4_41b0_a71f_6d4fd759abed </ci>
                    </apply>
                    <ci> mw32ae6dbb_6015_4af6_95a4_a6b0ae29e837 </ci>
                  </apply>
                </apply>
              </apply>
            </apply>
          </math>
        </kineticLaw>
      </reaction>
      <reaction id="mwa75cb6d5_823e_4aad_be35_c295430cc596" name="Reaction_170" reversible="false">
        <notes>
          <body xmlns="http://www.w3.org/1999/xhtml">Translocation of PDL2 between cell surface and cytoplasm</body>
        </notes>
        <listOfProducts>
          <speciesReference species="mw73b48635_3b9e_4d9d_b28b_9dd797555d07" stoichiometry="1"/>
        </listOfProducts>
        <kineticLaw>
          <math xmlns="http://www.w3.org/1998/Math/MathML">
            <apply>
              <times/>
              <apply>
                <divide/>
                <apply>
                  <times/>
                  <ci> mw39d29c9f_ea19_49df_b7ef_395b221207f7 </ci>
                  <ci> mwaaef3823_da2a_4311_b569_05b6281def03 </ci>
                  <ci> mwdced0142_b47d_4317_8b60_fd2db670aa24 </ci>
                </apply>
                <apply>
                  <plus/>
                  <ci> mwdced0142_b47d_4317_8b60_fd2db670aa24 </ci>
                  <ci> mwab4999fb_fb05_4861_8f82_1f5f9aba2f33 </ci>
                </apply>
              </apply>
              <apply>
                <minus/>
                <cn type="integer"> 1 </cn>
                <apply>
                  <divide/>
                  <ci> mw42a32786_6b04_4fcd_8d8d_15c99512e3a0 </ci>
                  <apply>
                    <times/>
                    <apply>
                      <divide/>
                      <apply>
                        <times/>
                        <ci> mw04704112_6029_465a_9ba5_1984cdf8fc3e </ci>
                        <ci> mw2742b209_a2f4_41b0_a71f_6d4fd759abed </ci>
                      </apply>
                      <ci> mw32ae6dbb_6015_4af6_95a4_a6b0ae29e837 </ci>
                    </apply>
                    <ci> mwaaef3823_da2a_4311_b569_05b6281def03 </ci>
                  </apply>
                </apply>
              </apply>
            </apply>
          </math>
        </kineticLaw>
      </reaction>
      <reaction id="mwda74a2a3_4e4f_4c2b_8346_7762123b7644" name="Reaction_171" reversible="false">
        <notes>
          <body xmlns="http://www.w3.org/1999/xhtml">Translocation of PDL1 between cell surface and cytoplasm</body>
        </notes>
        <listOfProducts>
          <speciesReference species="mw047db2ae_34f6_40c2_8887_0a9c5640d7c3" stoichiometry="1"/>
        </listOfProducts>
        <kineticLaw>
          <math xmlns="http://www.w3.org/1998/Math/MathML">
            <apply>
              <times/>
              <ci> mw4b351da0_9d8c_489e_a6da_a5c3d2f20bfd </ci>
              <apply>
                <minus/>
                <apply>
                  <divide/>
                  <ci> mw04704112_6029_465a_9ba5_1984cdf8fc3e </ci>
                  <ci> mw32ae6dbb_6015_4af6_95a4_a6b0ae29e837 </ci>
                </apply>
                <ci> mwdcb96b67_bdcc_4998_8aa4_530f124797a1 </ci>
              </apply>
              <ci> mwb8e92dc2_a7c1_4b6b_b387_a5a995af8639 </ci>
            </apply>
          </math>
        </kineticLaw>
      </reaction>
      <reaction id="mw8f7d0c3b_6930_44f2_8f75_00ec9bc3855f" name="Reaction_172" reversible="false">
        <notes>
          <body xmlns="http://www.w3.org/1999/xhtml">Translocation of PDL2 between cell surface and cytoplasm</body>
        </notes>
        <listOfProducts>
          <speciesReference species="mw73b48635_3b9e_4d9d_b28b_9dd797555d07" stoichiometry="1"/>
        </listOfProducts>
        <kineticLaw>
          <math xmlns="http://www.w3.org/1998/Math/MathML">
            <apply>
              <times/>
              <ci> mw4b351da0_9d8c_489e_a6da_a5c3d2f20bfd </ci>
              <apply>
                <minus/>
                <apply>
                  <times/>
                  <apply>
                    <divide/>
                    <ci> mw04704112_6029_465a_9ba5_1984cdf8fc3e </ci>
                    <ci> mw32ae6dbb_6015_4af6_95a4_a6b0ae29e837 </ci>
                  </apply>
                  <ci> mwaaef3823_da2a_4311_b569_05b6281def03 </ci>
                </apply>
                <ci> mw42a32786_6b04_4fcd_8d8d_15c99512e3a0 </ci>
              </apply>
              <ci> mwb8e92dc2_a7c1_4b6b_b387_a5a995af8639 </ci>
            </apply>
          </math>
        </kineticLaw>
      </reaction>
      <reaction id="mweef1e5af_bb7c_4d08_ad5c_2c56bb616523" name="Reaction_173" reversible="true">
        <notes>
          <body xmlns="http://www.w3.org/1999/xhtml">binding and unbinding of PD1 PDL1 in synapse</body>
        </notes>
        <listOfReactants>
          <speciesReference species="mwaab47a05_1712_4592_b7d2_f9fc5f524f91" stoichiometry="1"/>
          <speciesReference species="mw047db2ae_34f6_40c2_8887_0a9c5640d7c3" stoichiometry="1"/>
        </listOfReactants>
        <listOfProducts>
          <speciesReference species="mwb5b4cb89_1bdf_4d32_82a3_b493600fc6ff" stoichiometry="1"/>
        </listOfProducts>
        <kineticLaw>
          <math xmlns="http://www.w3.org/1998/Math/MathML">
            <apply>
              <times/>
              <apply>
                <minus/>
                <apply>
                  <times/>
                  <ci> mw87c6baf0_f86b_493f_b9a4_218cbf9483d3 </ci>
                  <ci> mwaab47a05_1712_4592_b7d2_f9fc5f524f91 </ci>
                  <ci> mw047db2ae_34f6_40c2_8887_0a9c5640d7c3 </ci>
                </apply>
                <apply>
                  <times/>
                  <ci> mw1a3ff516_386c_40dd_afd7_2dfbb4f9a5a8 </ci>
                  <ci> mwb5b4cb89_1bdf_4d32_82a3_b493600fc6ff </ci>
                </apply>
              </apply>
              <ci> mwb8e92dc2_a7c1_4b6b_b387_a5a995af8639 </ci>
            </apply>
          </math>
        </kineticLaw>
      </reaction>
      <reaction id="mwf69b77ea_83b2_41b2_aaa0_969d65c42e78" name="Reaction_174" reversible="true">
        <notes>
          <body xmlns="http://www.w3.org/1999/xhtml">binding and unbinding of PD1 PDL2 in synapse</body>
        </notes>
        <listOfReactants>
          <speciesReference species="mwaab47a05_1712_4592_b7d2_f9fc5f524f91" stoichiometry="1"/>
          <speciesReference species="mw73b48635_3b9e_4d9d_b28b_9dd797555d07" stoichiometry="1"/>
        </listOfReactants>
        <listOfProducts>
          <speciesReference species="mw6e562537_71f2_4f34_a147_8b354a03853e" stoichiometry="1"/>
        </listOfProducts>
        <kineticLaw>
          <math xmlns="http://www.w3.org/1998/Math/MathML">
            <apply>
              <times/>
              <apply>
                <minus/>
                <apply>
                  <times/>
                  <ci> mw775630e1_4b23_4a37_8a56_fc8749014f93 </ci>
                  <ci> mwaab47a05_1712_4592_b7d2_f9fc5f524f91 </ci>
                  <ci> mw73b48635_3b9e_4d9d_b28b_9dd797555d07 </ci>
                </apply>
                <apply>
                  <times/>
                  <ci> mw8d6f00d2_a2d5_4c19_b5e2_8925fc1a1c26 </ci>
                  <ci> mw6e562537_71f2_4f34_a147_8b354a03853e </ci>
                </apply>
              </apply>
              <ci> mwb8e92dc2_a7c1_4b6b_b387_a5a995af8639 </ci>
            </apply>
          </math>
        </kineticLaw>
      </reaction>
      <reaction id="mw2098b4e4_0f8f_477b_bc4d_7325e373a06f" name="Reaction_175" reversible="true">
        <notes>
          <body xmlns="http://www.w3.org/1999/xhtml">binding and unbinding of PD1 to aPD1 on T surface in synapse</body>
        </notes>
        <listOfReactants>
          <speciesReference species="mwaab47a05_1712_4592_b7d2_f9fc5f524f91" stoichiometry="1"/>
        </listOfReactants>
        <listOfProducts>
          <speciesReference species="mw585817e4_e6a9_41e0_9834_eb552656cc14" stoichiometry="1"/>
        </listOfProducts>
        <kineticLaw>
          <math xmlns="http://www.w3.org/1998/Math/MathML">
            <apply>
              <times/>
              <apply>
                <minus/>
                <apply>
                  <times/>
                  <cn type="integer"> 2 </cn>
                  <ci> mw59206b23_7159_47bb_a2cc_0e4d66ff6bc1 </ci>
                  <apply>
                    <divide/>
                    <apply>
                      <times/>
                      <ci> mwaab47a05_1712_4592_b7d2_f9fc5f524f91 </ci>
                      <ci> mw0ae0c40b_0642_41ec_932c_bc1f18de2e66 </ci>
                    </apply>
                    <ci> mw94dcb329_d969_4d9c_a2a0_5db227203412 </ci>
                  </apply>
                </apply>
                <apply>
                  <times/>
                  <ci> mwa9b8c397_0402_48f4_b90b_6916fc20395a </ci>
                  <ci> mw585817e4_e6a9_41e0_9834_eb552656cc14 </ci>
                </apply>
              </apply>
              <ci> mwb8e92dc2_a7c1_4b6b_b387_a5a995af8639 </ci>
            </apply>
          </math>
        </kineticLaw>
      </reaction>
      <reaction id="mw0f0291aa_4010_4f85_a8f2_2a2d4292a8ae" name="Reaction_176" reversible="true">
        <notes>
          <body xmlns="http://www.w3.org/1999/xhtml">binding and unbinding of PD1 to PD1-aPD1 on T surface in synapse</body>
        </notes>
        <listOfReactants>
          <speciesReference species="mw585817e4_e6a9_41e0_9834_eb552656cc14" stoichiometry="1"/>
          <speciesReference species="mwaab47a05_1712_4592_b7d2_f9fc5f524f91" stoichiometry="1"/>
        </listOfReactants>
        <listOfProducts>
          <speciesReference species="mw6c83785a_3505_41b3_a09b_fd4c874cf732" stoichiometry="1"/>
        </listOfProducts>
        <kineticLaw>
          <math xmlns="http://www.w3.org/1998/Math/MathML">
            <apply>
              <times/>
              <apply>
                <minus/>
                <apply>
                  <times/>
                  <ci> mw83128999_c2df_408d_bdd7_9ffdb596d3ab </ci>
                  <ci> mw59206b23_7159_47bb_a2cc_0e4d66ff6bc1 </ci>
                  <ci> mwaab47a05_1712_4592_b7d2_f9fc5f524f91 </ci>
                  <ci> mw585817e4_e6a9_41e0_9834_eb552656cc14 </ci>
                </apply>
                <apply>
                  <times/>
                  <cn type="integer"> 2 </cn>
                  <ci> mwa9b8c397_0402_48f4_b90b_6916fc20395a </ci>
                  <ci> mw6c83785a_3505_41b3_a09b_fd4c874cf732 </ci>
                </apply>
              </apply>
              <ci> mwb8e92dc2_a7c1_4b6b_b387_a5a995af8639 </ci>
            </apply>
          </math>
        </kineticLaw>
      </reaction>
      <reaction id="mwf93a386f_d8d9_4825_a224_feed1c74a9b1" name="Reaction_177" reversible="true">
        <notes>
          <body xmlns="http://www.w3.org/1999/xhtml">binding and unbinding of PDL1 to aPDL1 on APC surface in synapse</body>
        </notes>
        <listOfReactants>
          <speciesReference species="mw047db2ae_34f6_40c2_8887_0a9c5640d7c3" stoichiometry="1"/>
        </listOfReactants>
        <listOfProducts>
          <speciesReference species="mw7f95813e_dc08_4d4b_aef2_63d27bc56c52" stoichiometry="1"/>
        </listOfProducts>
        <kineticLaw>
          <math xmlns="http://www.w3.org/1998/Math/MathML">
            <apply>
              <times/>
              <apply>
                <minus/>
                <apply>
                  <times/>
                  <cn type="integer"> 2 </cn>
                  <ci> mw0c93386a_afde_4910_92ab_c9e373c160f0 </ci>
                  <apply>
                    <divide/>
                    <apply>
                      <times/>
                      <ci> mw047db2ae_34f6_40c2_8887_0a9c5640d7c3 </ci>
                      <ci> mw6a8c8784_ba2c_464d_ace2_f0731fabb334 </ci>
                    </apply>
                    <ci> mwe075a9d1_6d51_44e5_b542_2361faa8feb8 </ci>
                  </apply>
                </apply>
                <apply>
                  <times/>
                  <ci> mw9f4034ef_a16f_43e8_9c99_7cac913fab90 </ci>
                  <ci> mw7f95813e_dc08_4d4b_aef2_63d27bc56c52 </ci>
                </apply>
              </apply>
              <ci> mwb8e92dc2_a7c1_4b6b_b387_a5a995af8639 </ci>
            </apply>
          </math>
        </kineticLaw>
      </reaction>
      <reaction id="mw6f6947fd_730a_4c6f_9b39_ba4399b7f4dd" name="Reaction_178" reversible="true">
        <notes>
          <body xmlns="http://www.w3.org/1999/xhtml">binding and unbinding of PDL1 to PDL1-aPDL1 on APC surface in synapse</body>
        </notes>
        <listOfReactants>
          <speciesReference species="mw7f95813e_dc08_4d4b_aef2_63d27bc56c52" stoichiometry="1"/>
          <speciesReference species="mw047db2ae_34f6_40c2_8887_0a9c5640d7c3" stoichiometry="1"/>
        </listOfReactants>
        <listOfProducts>
          <speciesReference species="mwa132b101_76b4_45a8_9ddd_82c4f7bd2092" stoichiometry="1"/>
        </listOfProducts>
        <kineticLaw>
          <math xmlns="http://www.w3.org/1998/Math/MathML">
            <apply>
              <times/>
              <apply>
                <minus/>
                <apply>
                  <times/>
                  <ci> mwe3cf8663_ac77_46d2_a2d8_646164ebe50f </ci>
                  <ci> mw0c93386a_afde_4910_92ab_c9e373c160f0 </ci>
                  <ci> mw047db2ae_34f6_40c2_8887_0a9c5640d7c3 </ci>
                  <ci> mw7f95813e_dc08_4d4b_aef2_63d27bc56c52 </ci>
                </apply>
                <apply>
                  <times/>
                  <cn type="integer"> 2 </cn>
                  <ci> mw9f4034ef_a16f_43e8_9c99_7cac913fab90 </ci>
                  <ci> mwa132b101_76b4_45a8_9ddd_82c4f7bd2092 </ci>
                </apply>
              </apply>
              <ci> mwb8e92dc2_a7c1_4b6b_b387_a5a995af8639 </ci>
            </apply>
          </math>
        </kineticLaw>
      </reaction>
      <reaction id="mw7674b9f2_6d7b_4637_b2db_b970d93cf21a" name="Reaction_179" reversible="true">
        <notes>
          <body xmlns="http://www.w3.org/1999/xhtml">binding and unbinding of CD28 and CD80 in synapse</body>
        </notes>
        <listOfReactants>
          <speciesReference species="mw6c6c7a26_c45d_4681_a7ad_3f1edea6c7dd" stoichiometry="1"/>
          <speciesReference species="mw4860d404_6baf_4a94_baa3_a338855cee90" stoichiometry="1"/>
        </listOfReactants>
        <listOfProducts>
          <speciesReference species="mweda43637_d724_450c_963c_23f87f43a0eb" stoichiometry="1"/>
        </listOfProducts>
        <kineticLaw>
          <math xmlns="http://www.w3.org/1998/Math/MathML">
            <apply>
              <times/>
              <apply>
                <minus/>
                <apply>
                  <times/>
                  <cn type="integer"> 2 </cn>
                  <ci> mwf0e93956_a44b_4116_9809_2bcd8286d86e </ci>
                  <ci> mw6c6c7a26_c45d_4681_a7ad_3f1edea6c7dd </ci>
                  <ci> mw4860d404_6baf_4a94_baa3_a338855cee90 </ci>
                </apply>
                <apply>
                  <times/>
                  <ci> mwd6624261_2f00_4aca_966f_38d1e7989010 </ci>
                  <ci> mweda43637_d724_450c_963c_23f87f43a0eb </ci>
                </apply>
              </apply>
              <ci> mwb8e92dc2_a7c1_4b6b_b387_a5a995af8639 </ci>
            </apply>
          </math>
        </kineticLaw>
      </reaction>
      <reaction id="mwae04fcea_110b_4219_b337_d7bbffaa12f5" name="Reaction_180" reversible="true">
        <notes>
          <body xmlns="http://www.w3.org/1999/xhtml">binding and unbinding of CD28-CD80 and CD28 in synapse</body>
        </notes>
        <listOfReactants>
          <speciesReference species="mweda43637_d724_450c_963c_23f87f43a0eb" stoichiometry="1"/>
          <speciesReference species="mw6c6c7a26_c45d_4681_a7ad_3f1edea6c7dd" stoichiometry="1"/>
        </listOfReactants>
        <listOfProducts>
          <speciesReference species="mwc66cba98_93d7_4d63_b7c7_6032726f4ba5" stoichiometry="1"/>
        </listOfProducts>
        <kineticLaw>
          <math xmlns="http://www.w3.org/1998/Math/MathML">
            <apply>
              <times/>
              <apply>
                <minus/>
                <apply>
                  <times/>
                  <ci> mwf0e93956_a44b_4116_9809_2bcd8286d86e </ci>
                  <ci> mw6c6c7a26_c45d_4681_a7ad_3f1edea6c7dd </ci>
                  <ci> mweda43637_d724_450c_963c_23f87f43a0eb </ci>
                </apply>
                <apply>
                  <times/>
                  <cn type="integer"> 2 </cn>
                  <ci> mwd6624261_2f00_4aca_966f_38d1e7989010 </ci>
                  <ci> mwc66cba98_93d7_4d63_b7c7_6032726f4ba5 </ci>
                </apply>
              </apply>
              <ci> mwb8e92dc2_a7c1_4b6b_b387_a5a995af8639 </ci>
            </apply>
          </math>
        </kineticLaw>
      </reaction>
      <reaction id="mw0c67fb59_f7a4_4d10_8ab4_8db127d17979" name="Reaction_181" reversible="true">
        <notes>
          <body xmlns="http://www.w3.org/1999/xhtml">binding and unbinding of CD28 and CD86 in synapse</body>
        </notes>
        <listOfReactants>
          <speciesReference species="mw6c6c7a26_c45d_4681_a7ad_3f1edea6c7dd" stoichiometry="1"/>
          <speciesReference species="mw71a6dec1_5a7e_44f2_a61f_29ace1c8e85b" stoichiometry="1"/>
        </listOfReactants>
        <listOfProducts>
          <speciesReference species="mwe42991ec_ee11_465c_82e5_a6a0273e2bcb" stoichiometry="1"/>
        </listOfProducts>
        <kineticLaw>
          <math xmlns="http://www.w3.org/1998/Math/MathML">
            <apply>
              <times/>
              <apply>
                <minus/>
                <apply>
                  <times/>
                  <ci> mw22af14bb_4ca0_4008_8d75_d22210712843 </ci>
                  <ci> mw6c6c7a26_c45d_4681_a7ad_3f1edea6c7dd </ci>
                  <ci> mw71a6dec1_5a7e_44f2_a61f_29ace1c8e85b </ci>
                </apply>
                <apply>
                  <times/>
                  <ci> mw3cf2f7ae_e1a8_4489_8841_dfeaf38f497b </ci>
                  <ci> mwe42991ec_ee11_465c_82e5_a6a0273e2bcb </ci>
                </apply>
              </apply>
              <ci> mwb8e92dc2_a7c1_4b6b_b387_a5a995af8639 </ci>
            </apply>
          </math>
        </kineticLaw>
      </reaction>
      <reaction id="mw472f5e8d_a201_48f4_bbcd_9e7c9d20f09f" name="Reaction_182" reversible="true">
        <notes>
          <body xmlns="http://www.w3.org/1999/xhtml">binding and unbinding of CTLA4 and CD80 in synapse</body>
        </notes>
        <listOfReactants>
          <speciesReference species="mwf497ffd7_0883_4749_921b_1f88ef9cb92f" stoichiometry="1"/>
          <speciesReference species="mw4860d404_6baf_4a94_baa3_a338855cee90" stoichiometry="1"/>
        </listOfReactants>
        <listOfProducts>
          <speciesReference species="mw04da1ddd_2a83_4bad_9795_105f75d9b930" stoichiometry="1"/>
        </listOfProducts>
        <kineticLaw>
          <math xmlns="http://www.w3.org/1998/Math/MathML">
            <apply>
              <times/>
              <apply>
                <minus/>
                <apply>
                  <times/>
                  <cn type="integer"> 4 </cn>
                  <ci> mw2514d8fe_fe33_4bc4_9392_f3e8eadb1225 </ci>
                  <ci> mwf497ffd7_0883_4749_921b_1f88ef9cb92f </ci>
                  <ci> mw4860d404_6baf_4a94_baa3_a338855cee90 </ci>
                </apply>
                <apply>
                  <times/>
                  <ci> mw08329721_4471_4de8_9b2c_b4aeb4bec905 </ci>
                  <ci> mw04da1ddd_2a83_4bad_9795_105f75d9b930 </ci>
                </apply>
              </apply>
              <ci> mwb8e92dc2_a7c1_4b6b_b387_a5a995af8639 </ci>
            </apply>
          </math>
        </kineticLaw>
      </reaction>
      <reaction id="mwfb79bdd6_fe14_45e5_a91e_b54d3f904852" name="Reaction_183" reversible="true">
        <notes>
          <body xmlns="http://www.w3.org/1999/xhtml">binding and unbinding of CTLA4 and CD80-CTLA4 in synapse</body>
        </notes>
        <listOfReactants>
          <speciesReference species="mwf497ffd7_0883_4749_921b_1f88ef9cb92f" stoichiometry="1"/>
          <speciesReference species="mw04da1ddd_2a83_4bad_9795_105f75d9b930" stoichiometry="1"/>
        </listOfReactants>
        <listOfProducts>
          <speciesReference species="mwdf3e5094_8949_4ae2_8280_bb2e5e618b9c" stoichiometry="1"/>
        </listOfProducts>
        <kineticLaw>
          <math xmlns="http://www.w3.org/1998/Math/MathML">
            <apply>
              <times/>
              <apply>
                <minus/>
                <apply>
                  <times/>
                  <cn type="integer"> 2 </cn>
                  <ci> mw2514d8fe_fe33_4bc4_9392_f3e8eadb1225 </ci>
                  <ci> mwf497ffd7_0883_4749_921b_1f88ef9cb92f </ci>
                  <ci> mw04da1ddd_2a83_4bad_9795_105f75d9b930 </ci>
                </apply>
                <apply>
                  <times/>
                  <cn type="integer"> 2 </cn>
                  <ci> mw08329721_4471_4de8_9b2c_b4aeb4bec905 </ci>
                  <ci> mwdf3e5094_8949_4ae2_8280_bb2e5e618b9c </ci>
                </apply>
              </apply>
              <ci> mwb8e92dc2_a7c1_4b6b_b387_a5a995af8639 </ci>
            </apply>
          </math>
        </kineticLaw>
      </reaction>
      <reaction id="mw7724be29_f47d_41da_862f_d1fff15c92c9" name="Reaction_184" reversible="true">
        <notes>
          <body xmlns="http://www.w3.org/1999/xhtml">binding and unbinding of CD80 and CTLA4-CD80-CTLA4 in synapse</body>
        </notes>
        <listOfReactants>
          <speciesReference species="mw4860d404_6baf_4a94_baa3_a338855cee90" stoichiometry="1"/>
          <speciesReference species="mwdf3e5094_8949_4ae2_8280_bb2e5e618b9c" stoichiometry="1"/>
        </listOfReactants>
        <listOfProducts>
          <speciesReference species="mw5cf270b9_ce90_499d_acac_b07a03cf8aa7" stoichiometry="1"/>
        </listOfProducts>
        <kineticLaw>
          <math xmlns="http://www.w3.org/1998/Math/MathML">
            <apply>
              <times/>
              <apply>
                <minus/>
                <apply>
                  <times/>
                  <cn type="integer"> 4 </cn>
                  <ci> mw2514d8fe_fe33_4bc4_9392_f3e8eadb1225 </ci>
                  <ci> mw4860d404_6baf_4a94_baa3_a338855cee90 </ci>
                  <ci> mwdf3e5094_8949_4ae2_8280_bb2e5e618b9c </ci>
                </apply>
                <apply>
                  <times/>
                  <ci> mw08329721_4471_4de8_9b2c_b4aeb4bec905 </ci>
                  <ci> mw5cf270b9_ce90_499d_acac_b07a03cf8aa7 </ci>
                </apply>
              </apply>
              <ci> mwb8e92dc2_a7c1_4b6b_b387_a5a995af8639 </ci>
            </apply>
          </math>
        </kineticLaw>
      </reaction>
      <reaction id="mw0b2961fb_03a2_4b3a_a8c2_b5b401c52fd7" name="Reaction_185" reversible="true">
        <notes>
          <body xmlns="http://www.w3.org/1999/xhtml">binding and unbinding of CD80-CTLA4 and CD80 in synapse</body>
        </notes>
        <listOfReactants>
          <speciesReference species="mw04da1ddd_2a83_4bad_9795_105f75d9b930" stoichiometry="1"/>
          <speciesReference species="mw4860d404_6baf_4a94_baa3_a338855cee90" stoichiometry="1"/>
        </listOfReactants>
        <listOfProducts>
          <speciesReference species="mwa3468afb_84c5_4a07_8320_2aefdd0e4158" stoichiometry="1"/>
        </listOfProducts>
        <kineticLaw>
          <math xmlns="http://www.w3.org/1998/Math/MathML">
            <apply>
              <times/>
              <apply>
                <minus/>
                <apply>
                  <times/>
                  <cn type="integer"> 2 </cn>
                  <ci> mw2514d8fe_fe33_4bc4_9392_f3e8eadb1225 </ci>
                  <ci> mw04da1ddd_2a83_4bad_9795_105f75d9b930 </ci>
                  <ci> mw4860d404_6baf_4a94_baa3_a338855cee90 </ci>
                </apply>
                <apply>
                  <times/>
                  <cn type="integer"> 2 </cn>
                  <ci> mw08329721_4471_4de8_9b2c_b4aeb4bec905 </ci>
                  <ci> mwa3468afb_84c5_4a07_8320_2aefdd0e4158 </ci>
                </apply>
              </apply>
              <ci> mwb8e92dc2_a7c1_4b6b_b387_a5a995af8639 </ci>
            </apply>
          </math>
        </kineticLaw>
      </reaction>
      <reaction id="mwbb3437a6_4080_499e_a207_e8342c7f6397" name="Reaction_186" reversible="true">
        <notes>
          <body xmlns="http://www.w3.org/1999/xhtml">binding and unbinding of CTLA4 and CD80-CTLA4-CD80 in synapse</body>
        </notes>
        <listOfReactants>
          <speciesReference species="mwf497ffd7_0883_4749_921b_1f88ef9cb92f" stoichiometry="1"/>
          <speciesReference species="mwa3468afb_84c5_4a07_8320_2aefdd0e4158" stoichiometry="1"/>
        </listOfReactants>
        <listOfProducts>
          <speciesReference species="mw5cf270b9_ce90_499d_acac_b07a03cf8aa7" stoichiometry="1"/>
        </listOfProducts>
        <kineticLaw>
          <math xmlns="http://www.w3.org/1998/Math/MathML">
            <apply>
              <times/>
              <apply>
                <minus/>
                <apply>
                  <times/>
                  <cn type="integer"> 4 </cn>
                  <ci> mw2514d8fe_fe33_4bc4_9392_f3e8eadb1225 </ci>
                  <ci> mwf497ffd7_0883_4749_921b_1f88ef9cb92f </ci>
                  <ci> mwa3468afb_84c5_4a07_8320_2aefdd0e4158 </ci>
                </apply>
                <apply>
                  <times/>
                  <ci> mw08329721_4471_4de8_9b2c_b4aeb4bec905 </ci>
                  <ci> mw5cf270b9_ce90_499d_acac_b07a03cf8aa7 </ci>
                </apply>
              </apply>
              <ci> mwb8e92dc2_a7c1_4b6b_b387_a5a995af8639 </ci>
            </apply>
          </math>
        </kineticLaw>
      </reaction>
      <reaction id="mw28ddb271_c7f3_4cf3_84c2_ceb30960ec9c" name="Reaction_187" reversible="true">
        <notes>
          <body xmlns="http://www.w3.org/1999/xhtml">binding and unbinding of CTLA4 and CD86 in synapse</body>
        </notes>
        <listOfReactants>
          <speciesReference species="mwf497ffd7_0883_4749_921b_1f88ef9cb92f" stoichiometry="1"/>
          <speciesReference species="mw71a6dec1_5a7e_44f2_a61f_29ace1c8e85b" stoichiometry="1"/>
        </listOfReactants>
        <listOfProducts>
          <speciesReference species="mw877e48af_920c_484c_aa09_ae524b3126fe" stoichiometry="1"/>
        </listOfProducts>
        <kineticLaw>
          <math xmlns="http://www.w3.org/1998/Math/MathML">
            <apply>
              <times/>
              <apply>
                <minus/>
                <apply>
                  <times/>
                  <cn type="integer"> 2 </cn>
                  <ci> mwaa6d8dc1_ddc0_44ac_875d_56291ca481a9 </ci>
                  <ci> mwf497ffd7_0883_4749_921b_1f88ef9cb92f </ci>
                  <ci> mw71a6dec1_5a7e_44f2_a61f_29ace1c8e85b </ci>
                </apply>
                <apply>
                  <times/>
                  <ci> mw0af4ab6c_9f7b_4b9a_a3d0_c167498fa01d </ci>
                  <ci> mw877e48af_920c_484c_aa09_ae524b3126fe </ci>
                </apply>
              </apply>
              <ci> mwb8e92dc2_a7c1_4b6b_b387_a5a995af8639 </ci>
            </apply>
          </math>
        </kineticLaw>
      </reaction>
      <reaction id="mw592e2c25_153b_4344_90a4_46484a7c6f12" name="Reaction_188" reversible="true">
        <notes>
          <body xmlns="http://www.w3.org/1999/xhtml">binding and unbinding of CD86-CTLA4 and CD86 in synapse</body>
        </notes>
        <listOfReactants>
          <speciesReference species="mw877e48af_920c_484c_aa09_ae524b3126fe" stoichiometry="1"/>
          <speciesReference species="mw71a6dec1_5a7e_44f2_a61f_29ace1c8e85b" stoichiometry="1"/>
        </listOfReactants>
        <listOfProducts>
          <speciesReference species="mw7cd64bb5_ac36_4916_a071_7bcb2b9427e7" stoichiometry="1"/>
        </listOfProducts>
        <kineticLaw>
          <math xmlns="http://www.w3.org/1998/Math/MathML">
            <apply>
              <times/>
              <apply>
                <minus/>
                <apply>
                  <times/>
                  <ci> mwaa6d8dc1_ddc0_44ac_875d_56291ca481a9 </ci>
                  <ci> mw877e48af_920c_484c_aa09_ae524b3126fe </ci>
                  <ci> mw71a6dec1_5a7e_44f2_a61f_29ace1c8e85b </ci>
                </apply>
                <apply>
                  <times/>
                  <cn type="integer"> 2 </cn>
                  <ci> mw0af4ab6c_9f7b_4b9a_a3d0_c167498fa01d </ci>
                  <ci> mw7cd64bb5_ac36_4916_a071_7bcb2b9427e7 </ci>
                </apply>
              </apply>
              <ci> mwb8e92dc2_a7c1_4b6b_b387_a5a995af8639 </ci>
            </apply>
          </math>
        </kineticLaw>
      </reaction>
      <reaction id="mw008b83f5_69d9_4f1d_9572_c62b554cd0ba" name="Reaction_189" reversible="true">
        <notes>
          <body xmlns="http://www.w3.org/1999/xhtml">binding and unbinding of CTLA4 to aCTLA4 on T surface in synapse</body>
        </notes>
        <listOfReactants>
          <speciesReference species="mwf497ffd7_0883_4749_921b_1f88ef9cb92f" stoichiometry="1"/>
        </listOfReactants>
        <listOfProducts>
          <speciesReference species="mw2fc3d417_514c_4107_99ad_124b3889907c" stoichiometry="1"/>
        </listOfProducts>
        <kineticLaw>
          <math xmlns="http://www.w3.org/1998/Math/MathML">
            <apply>
              <times/>
              <apply>
                <minus/>
                <apply>
                  <times/>
                  <cn type="integer"> 4 </cn>
                  <ci> mw391e02b9_c0cc_4710_879e_a67ddef7c874 </ci>
                  <apply>
                    <divide/>
                    <apply>
                      <times/>
                      <ci> mwf497ffd7_0883_4749_921b_1f88ef9cb92f </ci>
                      <ci> mw056e9d24_0e39_4bcf_95ad_1dc463302c2b </ci>
                    </apply>
                    <ci> mwbf3d46f2_0412_4d14_9795_da1bd20f1388 </ci>
                  </apply>
                </apply>
                <apply>
                  <times/>
                  <ci> mwb8ea203c_a8e0_44a1_8930_0033c4ce21b2 </ci>
                  <ci> mw2fc3d417_514c_4107_99ad_124b3889907c </ci>
                </apply>
              </apply>
              <ci> mwb8e92dc2_a7c1_4b6b_b387_a5a995af8639 </ci>
            </apply>
          </math>
        </kineticLaw>
      </reaction>
      <reaction id="mwd8ee88ec_d6bf_47a8_9837_80e9c9c1d8a2" name="Reaction_190" reversible="true">
        <notes>
          <body xmlns="http://www.w3.org/1999/xhtml">binding and unbinding of CTLA4 to aCTLA4 on T surface in synapse</body>
        </notes>
        <listOfReactants>
          <speciesReference species="mw2fc3d417_514c_4107_99ad_124b3889907c" stoichiometry="1"/>
          <speciesReference species="mwf497ffd7_0883_4749_921b_1f88ef9cb92f" stoichiometry="1"/>
        </listOfReactants>
        <listOfProducts>
          <speciesReference species="mwa1c17ac4_236d_4dc8_92a3_2d601179da6e" stoichiometry="1"/>
        </listOfProducts>
        <kineticLaw>
          <math xmlns="http://www.w3.org/1998/Math/MathML">
            <apply>
              <times/>
              <apply>
                <minus/>
                <apply>
                  <times/>
                  <cn type="integer"> 2 </cn>
                  <ci> mwf3409890_f90f_4175_965b_7ab7c321074a </ci>
                  <ci> mw391e02b9_c0cc_4710_879e_a67ddef7c874 </ci>
                  <ci> mwf497ffd7_0883_4749_921b_1f88ef9cb92f </ci>
                  <ci> mw2fc3d417_514c_4107_99ad_124b3889907c </ci>
                </apply>
                <apply>
                  <times/>
                  <cn type="integer"> 2 </cn>
                  <ci> mwb8ea203c_a8e0_44a1_8930_0033c4ce21b2 </ci>
                  <ci> mwa1c17ac4_236d_4dc8_92a3_2d601179da6e </ci>
                </apply>
              </apply>
              <ci> mwb8e92dc2_a7c1_4b6b_b387_a5a995af8639 </ci>
            </apply>
          </math>
        </kineticLaw>
      </reaction>
      <reaction id="mwa179f37e_0e07_46ad_aad8_ce08e15f0d00" name="Reaction_191" reversible="true">
        <notes>
          <body xmlns="http://www.w3.org/1999/xhtml">self-association and dissociation of CD80 monomers in synapse</body>
        </notes>
        <listOfReactants>
          <speciesReference species="mw109fda59_6894_4226_a2f8_0f9bb9a24c8b" stoichiometry="1"/>
          <speciesReference species="mw109fda59_6894_4226_a2f8_0f9bb9a24c8b" stoichiometry="1"/>
        </listOfReactants>
        <listOfProducts>
          <speciesReference species="mw4860d404_6baf_4a94_baa3_a338855cee90" stoichiometry="1"/>
        </listOfProducts>
        <kineticLaw>
          <math xmlns="http://www.w3.org/1998/Math/MathML">
            <apply>
              <times/>
              <apply>
                <minus/>
                <apply>
                  <times/>
                  <ci> mw1fb26714_cd2d_4ded_b505_1dcfc1a9afb1 </ci>
                  <ci> mw109fda59_6894_4226_a2f8_0f9bb9a24c8b </ci>
                  <ci> mw109fda59_6894_4226_a2f8_0f9bb9a24c8b </ci>
                </apply>
                <apply>
                  <times/>
                  <ci> mw5098dbd3_8a1c_44fb_aed7_3ba4b5efc0cd </ci>
                  <ci> mw4860d404_6baf_4a94_baa3_a338855cee90 </ci>
                </apply>
              </apply>
              <ci> mwb8e92dc2_a7c1_4b6b_b387_a5a995af8639 </ci>
            </apply>
          </math>
        </kineticLaw>
      </reaction>
      <reaction id="mw8d300318_dfc7_4960_ac1d_b4bec24880fd" name="Reaction_192" reversible="true">
        <notes>
          <body xmlns="http://www.w3.org/1999/xhtml">binding and unbinding of CD80 and PDL1 in synapse</body>
        </notes>
        <listOfReactants>
          <speciesReference species="mw109fda59_6894_4226_a2f8_0f9bb9a24c8b" stoichiometry="1"/>
          <speciesReference species="mw047db2ae_34f6_40c2_8887_0a9c5640d7c3" stoichiometry="1"/>
        </listOfReactants>
        <listOfProducts>
          <speciesReference species="mwfa36adcb_0cb7_4ca4_b4b3_efde20f54517" stoichiometry="1"/>
        </listOfProducts>
        <kineticLaw>
          <math xmlns="http://www.w3.org/1998/Math/MathML">
            <apply>
              <times/>
              <apply>
                <minus/>
                <apply>
                  <times/>
                  <ci> mw4a6ea03c_c38f_45de_9c95_ca3b255f9887 </ci>
                  <ci> mw109fda59_6894_4226_a2f8_0f9bb9a24c8b </ci>
                  <ci> mw047db2ae_34f6_40c2_8887_0a9c5640d7c3 </ci>
                </apply>
                <apply>
                  <times/>
                  <ci> mw6bacc205_326b_458b_8977_84ab045b8738 </ci>
                  <ci> mwfa36adcb_0cb7_4ca4_b4b3_efde20f54517 </ci>
                </apply>
              </apply>
              <ci> mwb8e92dc2_a7c1_4b6b_b387_a5a995af8639 </ci>
            </apply>
          </math>
        </kineticLaw>
      </reaction>
      <reaction id="mwad1637b6_14b9_4299_b63e_15410c4825ab" name="Reaction_193" reversible="true">
        <notes>
          <body xmlns="http://www.w3.org/1999/xhtml">binding and unbinding of PDL1-CD80 and CD28 in synapse</body>
        </notes>
        <listOfReactants>
          <speciesReference species="mwfa36adcb_0cb7_4ca4_b4b3_efde20f54517" stoichiometry="1"/>
          <speciesReference species="mw6c6c7a26_c45d_4681_a7ad_3f1edea6c7dd" stoichiometry="1"/>
        </listOfReactants>
        <listOfProducts>
          <speciesReference species="mwcb46470a_3a5c_48a8_9939_64e9d468cb10" stoichiometry="1"/>
        </listOfProducts>
        <kineticLaw>
          <math xmlns="http://www.w3.org/1998/Math/MathML">
            <apply>
              <times/>
              <apply>
                <minus/>
                <apply>
                  <times/>
                  <ci> mwf0e93956_a44b_4116_9809_2bcd8286d86e </ci>
                  <ci> mwfa36adcb_0cb7_4ca4_b4b3_efde20f54517 </ci>
                  <ci> mw6c6c7a26_c45d_4681_a7ad_3f1edea6c7dd </ci>
                </apply>
                <apply>
                  <times/>
                  <ci> mwd6624261_2f00_4aca_966f_38d1e7989010 </ci>
                  <ci> mwcb46470a_3a5c_48a8_9939_64e9d468cb10 </ci>
                </apply>
              </apply>
              <ci> mwb8e92dc2_a7c1_4b6b_b387_a5a995af8639 </ci>
            </apply>
          </math>
        </kineticLaw>
      </reaction>
      <reaction id="mw5c789645_44f0_4141_9169_ce89889e39fc" name="Reaction_194" reversible="true">
        <notes>
          <body xmlns="http://www.w3.org/1999/xhtml">binding and unbinding of PDL1-CD80 and CTLA4 in synapse</body>
        </notes>
        <listOfReactants>
          <speciesReference species="mwfa36adcb_0cb7_4ca4_b4b3_efde20f54517" stoichiometry="1"/>
          <speciesReference species="mwf497ffd7_0883_4749_921b_1f88ef9cb92f" stoichiometry="1"/>
        </listOfReactants>
        <listOfProducts>
          <speciesReference species="mw04a4499d_978f_4e56_8bf0_72f2a2ef44c3" stoichiometry="1"/>
        </listOfProducts>
        <kineticLaw>
          <math xmlns="http://www.w3.org/1998/Math/MathML">
            <apply>
              <times/>
              <apply>
                <minus/>
                <apply>
                  <times/>
                  <cn type="integer"> 2 </cn>
                  <ci> mw2514d8fe_fe33_4bc4_9392_f3e8eadb1225 </ci>
                  <ci> mwfa36adcb_0cb7_4ca4_b4b3_efde20f54517 </ci>
                  <ci> mwf497ffd7_0883_4749_921b_1f88ef9cb92f </ci>
                </apply>
                <apply>
                  <times/>
                  <ci> mw08329721_4471_4de8_9b2c_b4aeb4bec905 </ci>
                  <ci> mw04a4499d_978f_4e56_8bf0_72f2a2ef44c3 </ci>
                </apply>
              </apply>
              <ci> mwb8e92dc2_a7c1_4b6b_b387_a5a995af8639 </ci>
            </apply>
          </math>
        </kineticLaw>
      </reaction>
      <reaction id="mw8a3fd321_c389_474d_9b79_b2b875ef21ba" name="Reaction_195" reversible="true">
        <notes>
          <body xmlns="http://www.w3.org/1999/xhtml">binding and unbinding of PDL1 to aPDL1 on APC surface in synapse</body>
        </notes>
        <listOfReactants>
          <speciesReference species="mwaf0009aa_ac3e_4dd6_8d53_45b5aea75f10" stoichiometry="1"/>
        </listOfReactants>
        <listOfProducts>
          <speciesReference species="mwb1715d3f_00e2_49f9_a92e_59e56c9b35b4" stoichiometry="1"/>
        </listOfProducts>
        <kineticLaw>
          <math xmlns="http://www.w3.org/1998/Math/MathML">
            <apply>
              <times/>
              <apply>
                <minus/>
                <apply>
                  <times/>
                  <cn type="integer"> 2 </cn>
                  <ci> mw0c93386a_afde_4910_92ab_c9e373c160f0 </ci>
                  <apply>
                    <divide/>
                    <apply>
                      <times/>
                      <ci> mwaf0009aa_ac3e_4dd6_8d53_45b5aea75f10 </ci>
                      <ci> mw6a8c8784_ba2c_464d_ace2_f0731fabb334 </ci>
                    </apply>
                    <ci> mwe075a9d1_6d51_44e5_b542_2361faa8feb8 </ci>
                  </apply>
                </apply>
                <apply>
                  <times/>
                  <ci> mw9f4034ef_a16f_43e8_9c99_7cac913fab90 </ci>
                  <ci> mwb1715d3f_00e2_49f9_a92e_59e56c9b35b4 </ci>
                </apply>
              </apply>
              <ci> mwb8e92dc2_a7c1_4b6b_b387_a5a995af8639 </ci>
            </apply>
          </math>
        </kineticLaw>
      </reaction>
      <reaction id="mw88b403a6_1a4f_4565_8ca4_e5806a99a8e3" name="Reaction_196" reversible="true">
        <notes>
          <body xmlns="http://www.w3.org/1999/xhtml">binding and unbinding of PDL1 to PDL1-aPDL1 on APC surface in synapse</body>
        </notes>
        <listOfReactants>
          <speciesReference species="mwb1715d3f_00e2_49f9_a92e_59e56c9b35b4" stoichiometry="1"/>
          <speciesReference species="mwaf0009aa_ac3e_4dd6_8d53_45b5aea75f10" stoichiometry="1"/>
        </listOfReactants>
        <listOfProducts>
          <speciesReference species="mw2cace847_a126_495a_a568_663921fe1e18" stoichiometry="1"/>
        </listOfProducts>
        <kineticLaw>
          <math xmlns="http://www.w3.org/1998/Math/MathML">
            <apply>
              <times/>
              <apply>
                <minus/>
                <apply>
                  <times/>
                  <ci> mwe3cf8663_ac77_46d2_a2d8_646164ebe50f </ci>
                  <ci> mw0c93386a_afde_4910_92ab_c9e373c160f0 </ci>
                  <ci> mwaf0009aa_ac3e_4dd6_8d53_45b5aea75f10 </ci>
                  <ci> mwb1715d3f_00e2_49f9_a92e_59e56c9b35b4 </ci>
                </apply>
                <apply>
                  <times/>
                  <cn type="integer"> 2 </cn>
                  <ci> mw9f4034ef_a16f_43e8_9c99_7cac913fab90 </ci>
                  <ci> mw2cace847_a126_495a_a568_663921fe1e18 </ci>
                </apply>
              </apply>
              <ci> mwb8e92dc2_a7c1_4b6b_b387_a5a995af8639 </ci>
            </apply>
          </math>
        </kineticLaw>
      </reaction>
      <reaction id="mw47bd8fed_0403_4cd1_bc7e_84c8941faa3c" name="Reaction_197" reversible="false">
        <notes>
          <body xmlns="http://www.w3.org/1999/xhtml">Naive T cell activation</body>
        </notes>
        <listOfReactants>
          <speciesReference species="mw14a3bc04_1ed0_4d40_9c36_f51cdd2df2c8" stoichiometry="1"/>
        </listOfReactants>
        <kineticLaw>
          <math xmlns="http://www.w3.org/1998/Math/MathML">
            <apply>
              <times/>
              <ci> mw24aca078_44c3_4e5f_b19a_6851e2fda24b </ci>
              <ci> mw80aa8688_c707_4a6f_939b_73459a07bc1b </ci>
              <ci> mw3d451fa4_34fe_44af_92c6_ba1276e22ef5 </ci>
              <ci> mw14a3bc04_1ed0_4d40_9c36_f51cdd2df2c8 </ci>
            </apply>
          </math>
        </kineticLaw>
      </reaction>
      <reaction id="mw0e9caf4f_119e_49b8_a257_b5390479b012" name="Reaction_198" reversible="false">
        <notes>
          <body xmlns="http://www.w3.org/1999/xhtml">Naive T cell activation</body>
        </notes>
        <listOfProducts>
          <speciesReference species="mw4deca092_409d_486f_91ef_759053d9a27d" stoichiometry="1"/>
        </listOfProducts>
        <kineticLaw>
          <math xmlns="http://www.w3.org/1998/Math/MathML">
            <apply>
              <times/>
              <ci> mw24aca078_44c3_4e5f_b19a_6851e2fda24b </ci>
              <ci> mw80aa8688_c707_4a6f_939b_73459a07bc1b </ci>
              <ci> mw3d451fa4_34fe_44af_92c6_ba1276e22ef5 </ci>
              <ci> mw14a3bc04_1ed0_4d40_9c36_f51cdd2df2c8 </ci>
              <ci> mwb432cb3e_23e7_4a11_89dc_101c6625b0e7 </ci>
            </apply>
          </math>
        </kineticLaw>
      </reaction>
      <reaction id="mw5b987bd4_e898_4de3_98c5_a9b20d5fc4ac" name="Reaction_199" reversible="false">
        <notes>
          <body xmlns="http://www.w3.org/1999/xhtml">aTh cell proliferation</body>
        </notes>
        <listOfReactants>
          <speciesReference species="mw4deca092_409d_486f_91ef_759053d9a27d" stoichiometry="1"/>
        </listOfReactants>
        <kineticLaw>
          <math xmlns="http://www.w3.org/1998/Math/MathML">
            <apply>
              <times/>
              <apply>
                <divide/>
                <ci> mwe6b3c864_0381_4483_adcb_928c6f1f6e13 </ci>
                <ci> mw6895ab8d_8f15_4b0a_82a2_dcc963cba479 </ci>
              </apply>
              <ci> mw4deca092_409d_486f_91ef_759053d9a27d </ci>
            </apply>
          </math>
        </kineticLaw>
      </reaction>
      <reaction id="mwbcb7b5ce_a402_4a70_b3e2_0e80f43dda44" name="Reaction_200" reversible="false">
        <notes>
          <body xmlns="http://www.w3.org/1999/xhtml">aTh cell proliferation</body>
        </notes>
        <listOfProducts>
          <speciesReference species="mwa1f1c2dd_ef0d_4827_b3e1_1333a7f53fce" stoichiometry="1"/>
        </listOfProducts>
        <kineticLaw>
          <math xmlns="http://www.w3.org/1998/Math/MathML">
            <apply>
              <times/>
              <apply>
                <divide/>
                <ci> mwe6b3c864_0381_4483_adcb_928c6f1f6e13 </ci>
                <ci> mw6895ab8d_8f15_4b0a_82a2_dcc963cba479 </ci>
              </apply>
              <apply>
                <power/>
                <cn type="integer"> 2 </cn>
                <ci> mw6895ab8d_8f15_4b0a_82a2_dcc963cba479 </ci>
              </apply>
              <ci> mw4deca092_409d_486f_91ef_759053d9a27d </ci>
            </apply>
          </math>
        </kineticLaw>
      </reaction>
      <reaction id="mw4ec64f16_cf19_40af_bfdc_544993d1beb0" name="Reaction_201" reversible="false">
        <notes>
          <body xmlns="http://www.w3.org/1999/xhtml">Differentiation between Treg and Th Cells</body>
        </notes>
        <listOfReactants>
          <speciesReference species="mw18f52bee_c06a_40a7_9928_91e2975deb40" stoichiometry="1"/>
        </listOfReactants>
        <listOfProducts>
          <speciesReference species="mw576c3405_4149_4a6e_b404_fa09ca96d2b2" stoichiometry="1"/>
        </listOfProducts>
        <kineticLaw>
          <math xmlns="http://www.w3.org/1998/Math/MathML">
            <apply>
              <times/>
              <ci> mw56d176e9_7968_4568_85d1_fc77d6655312 </ci>
              <ci> mw18f52bee_c06a_40a7_9928_91e2975deb40 </ci>
              <ci> mw70a8aa77_a1a5_434a_9237_6e2d37a6d61d </ci>
              <ci> mw9a385161_3315_44da_a2a0_9477420ff2b5 </ci>
            </apply>
          </math>
        </kineticLaw>
      </reaction>
      <reaction id="mw9dead85e_fb60_4600_9848_32ca07c9855b" name="Reaction_202" reversible="false">
        <notes>
          <body xmlns="http://www.w3.org/1999/xhtml">T cell death in the central compartment</body>
        </notes>
        <listOfReactants>
          <speciesReference species="mw40581a94_aadd_4cf8_8109_b71cc59f54fe" stoichiometry="1"/>
        </listOfReactants>
        <kineticLaw>
          <math xmlns="http://www.w3.org/1998/Math/MathML">
            <apply>
              <times/>
              <ci> mw2c020f08_c0fd_45d4_b9cf_4b6a5f68fac8 </ci>
              <ci> mw40581a94_aadd_4cf8_8109_b71cc59f54fe </ci>
            </apply>
          </math>
        </kineticLaw>
      </reaction>
      <reaction id="mw7763090d_e2a4_4ebb_875d_b44b4de92b08" name="Reaction_203" reversible="false">
        <notes>
          <body xmlns="http://www.w3.org/1999/xhtml">T cell death in the peripheral compartment</body>
        </notes>
        <listOfReactants>
          <speciesReference species="mw93bbe299_7ef9_4519_9ff0_5a000b5fbb9f" stoichiometry="1"/>
        </listOfReactants>
        <kineticLaw>
          <math xmlns="http://www.w3.org/1998/Math/MathML">
            <apply>
              <times/>
              <ci> mw2c020f08_c0fd_45d4_b9cf_4b6a5f68fac8 </ci>
              <ci> mw93bbe299_7ef9_4519_9ff0_5a000b5fbb9f </ci>
            </apply>
          </math>
        </kineticLaw>
      </reaction>
      <reaction id="mw55255e53_1320_439c_aadb_f116f9963e59" name="Reaction_204" reversible="false">
        <notes>
          <body xmlns="http://www.w3.org/1999/xhtml">T cell death in the lymph node compartment</body>
        </notes>
        <listOfReactants>
          <speciesReference species="mwa1f1c2dd_ef0d_4827_b3e1_1333a7f53fce" stoichiometry="1"/>
        </listOfReactants>
        <kineticLaw>
          <math xmlns="http://www.w3.org/1998/Math/MathML">
            <apply>
              <times/>
              <ci> mw2c020f08_c0fd_45d4_b9cf_4b6a5f68fac8 </ci>
              <ci> mwa1f1c2dd_ef0d_4827_b3e1_1333a7f53fce </ci>
            </apply>
          </math>
        </kineticLaw>
      </reaction>
      <reaction id="mwbd736f84_88e9_4aef_9609_58c46d6ddba7" name="Reaction_205" reversible="false">
        <notes>
          <body xmlns="http://www.w3.org/1999/xhtml">T cell death in the tumor compartment</body>
        </notes>
        <listOfReactants>
          <speciesReference species="mw18f52bee_c06a_40a7_9928_91e2975deb40" stoichiometry="1"/>
        </listOfReactants>
        <listOfProducts>
          <speciesReference species="mwa58a5c81_6d53_4e97_a0ee_79e44732f70e" stoichiometry="1"/>
        </listOfProducts>
        <kineticLaw>
          <math xmlns="http://www.w3.org/1998/Math/MathML">
            <apply>
              <times/>
              <ci> mw2c020f08_c0fd_45d4_b9cf_4b6a5f68fac8 </ci>
              <ci> mw18f52bee_c06a_40a7_9928_91e2975deb40 </ci>
            </apply>
          </math>
        </kineticLaw>
      </reaction>
      <reaction id="mw41d97d27_df87_4cc2_af88_aece26f85a30" name="Reaction_206" reversible="false">
        <notes>
          <body xmlns="http://www.w3.org/1999/xhtml">T cell clearance upon antigen clearance</body>
        </notes>
        <listOfReactants>
          <speciesReference species="mw18f52bee_c06a_40a7_9928_91e2975deb40" stoichiometry="1"/>
        </listOfReactants>
        <listOfProducts>
          <speciesReference species="mwa58a5c81_6d53_4e97_a0ee_79e44732f70e" stoichiometry="1"/>
        </listOfProducts>
        <kineticLaw>
          <math xmlns="http://www.w3.org/1998/Math/MathML">
            <apply>
              <times/>
              <ci> mw75ba207c_b70c_45c8_b646_2dcf059facf6 </ci>
              <ci> mw18f52bee_c06a_40a7_9928_91e2975deb40 </ci>
              <apply>
                <divide/>
                <ci> mw8f8267d3_ba64_45da_8b23_830a9f86dce5 </ci>
                <apply>
                  <plus/>
                  <apply>
                    <power/>
                    <ci> mw8f9dec28_761d_4b1a_8fcd_7f4b406469ad </ci>
                    <cn type="integer"> 2 </cn>
                  </apply>
                  <ci> mw8f8267d3_ba64_45da_8b23_830a9f86dce5 </ci>
                </apply>
              </apply>
            </apply>
          </math>
        </kineticLaw>
      </reaction>
      <reaction id="mw5e07812e_0d63_4537_a6ba_736190666a34" name="Reaction_207" reversible="false">
        <notes>
          <body xmlns="http://www.w3.org/1999/xhtml">T cell transport into the peripheral compartment</body>
        </notes>
        <listOfReactants>
          <speciesReference species="mw40581a94_aadd_4cf8_8109_b71cc59f54fe" stoichiometry="1"/>
        </listOfReactants>
        <listOfProducts>
          <speciesReference species="mw93bbe299_7ef9_4519_9ff0_5a000b5fbb9f" stoichiometry="1"/>
        </listOfProducts>
        <kineticLaw>
          <math xmlns="http://www.w3.org/1998/Math/MathML">
            <apply>
              <times/>
              <ci> mw6ded0ba8_11e2_4e56_bd3e_584f1cd2b0ab </ci>
              <ci> mw40581a94_aadd_4cf8_8109_b71cc59f54fe </ci>
            </apply>
          </math>
        </kineticLaw>
      </reaction>
      <reaction id="mwccd0a912_b8a8_4d7f_b468_f788e26c9ca1" name="Reaction_208" reversible="false">
        <notes>
          <body xmlns="http://www.w3.org/1999/xhtml">T cell transport out of the peripheral compartment</body>
        </notes>
        <listOfReactants>
          <speciesReference species="mw93bbe299_7ef9_4519_9ff0_5a000b5fbb9f" stoichiometry="1"/>
        </listOfReactants>
        <listOfProducts>
          <speciesReference species="mw40581a94_aadd_4cf8_8109_b71cc59f54fe" stoichiometry="1"/>
        </listOfProducts>
        <kineticLaw>
          <math xmlns="http://www.w3.org/1998/Math/MathML">
            <apply>
              <times/>
              <ci> mwd8b2d96c_4701_48e5_9104_2af6bbbe5dff </ci>
              <ci> mw93bbe299_7ef9_4519_9ff0_5a000b5fbb9f </ci>
            </apply>
          </math>
        </kineticLaw>
      </reaction>
      <reaction id="mw4c502d3c_739b_49ba_b79d_5f65e4ab027c" name="Reaction_209" reversible="false">
        <notes>
          <body xmlns="http://www.w3.org/1999/xhtml">T cell transport into the tumor compartment</body>
        </notes>
        <listOfReactants>
          <speciesReference species="mw40581a94_aadd_4cf8_8109_b71cc59f54fe" stoichiometry="1"/>
        </listOfReactants>
        <listOfProducts>
          <speciesReference species="mw18f52bee_c06a_40a7_9928_91e2975deb40" stoichiometry="1"/>
        </listOfProducts>
        <kineticLaw>
          <math xmlns="http://www.w3.org/1998/Math/MathML">
            <apply>
              <times/>
              <ci> mw08a15fe9_af37_4688_aa41_978081331b9f </ci>
              <ci> mwe62c65e7_c94b_455c_bb9c_604fde49190a </ci>
              <ci> mw40581a94_aadd_4cf8_8109_b71cc59f54fe </ci>
              <apply>
                <divide/>
                <apply>
                  <power/>
                  <ci> mw8f9dec28_761d_4b1a_8fcd_7f4b406469ad </ci>
                  <cn type="integer"> 2 </cn>
                </apply>
                <apply>
                  <plus/>
                  <apply>
                    <power/>
                    <ci> mw8f9dec28_761d_4b1a_8fcd_7f4b406469ad </ci>
                    <cn type="integer"> 2 </cn>
                  </apply>
                  <ci> mw8f8267d3_ba64_45da_8b23_830a9f86dce5 </ci>
                </apply>
              </apply>
            </apply>
          </math>
        </kineticLaw>
      </reaction>
      <reaction id="mw737fe16a_ad35_48a4_9773_73c017151765" name="Reaction_210" reversible="false">
        <notes>
          <body xmlns="http://www.w3.org/1999/xhtml">T cell transport out of the lymph node compartment</body>
        </notes>
        <listOfReactants>
          <speciesReference species="mwa1f1c2dd_ef0d_4827_b3e1_1333a7f53fce" stoichiometry="1"/>
        </listOfReactants>
        <listOfProducts>
          <speciesReference species="mw40581a94_aadd_4cf8_8109_b71cc59f54fe" stoichiometry="1"/>
        </listOfProducts>
        <kineticLaw>
          <math xmlns="http://www.w3.org/1998/Math/MathML">
            <apply>
              <times/>
              <ci> mwa13a5dee_9ddb_4919_8c01_eaa560da70fd </ci>
              <ci> mwa1f1c2dd_ef0d_4827_b3e1_1333a7f53fce </ci>
            </apply>
          </math>
        </kineticLaw>
      </reaction>
      <reaction id="mw7bd4dbb6_6af9_47ef_946a_39b398187982" name="Reaction_211" reversible="false">
        <notes>
          <body xmlns="http://www.w3.org/1999/xhtml">IL2 secretion from activated T cells</body>
        </notes>
        <listOfProducts>
          <speciesReference species="mw5d68138f_a2c6_4174_a000_cb8d9c0ee105" stoichiometry="1"/>
        </listOfProducts>
        <kineticLaw>
          <math xmlns="http://www.w3.org/1998/Math/MathML">
            <apply>
              <times/>
              <ci> mw92a0dfee_875e_4216_ad96_e6e69aed9a15 </ci>
              <ci> mw4deca092_409d_486f_91ef_759053d9a27d </ci>
            </apply>
          </math>
        </kineticLaw>
      </reaction>
      <reaction id="mw9a62f8e9_dd46_4284_96b1_f2e7eb101473" name="Reaction_212" reversible="false">
        <notes>
          <body xmlns="http://www.w3.org/1999/xhtml">TGFb secretion by triple-negative breast cancer cells</body>
        </notes>
        <listOfProducts>
          <speciesReference species="mw191ed934_742d_4c6e_ab2f_33c137587daf" stoichiometry="1"/>
        </listOfProducts>
        <kineticLaw>
          <math xmlns="http://www.w3.org/1998/Math/MathML">
            <apply>
              <times/>
              <ci> mwe570f2ab_2776_4db2_85ef_c45448b8a66d </ci>
              <apply>
                <minus/>
                <ci> mw4928747d_0d25_4c59_be52_6d60ddb55aff </ci>
                <ci> mw191ed934_742d_4c6e_ab2f_33c137587daf </ci>
              </apply>
              <ci> mwe62c65e7_c94b_455c_bb9c_604fde49190a </ci>
            </apply>
          </math>
        </kineticLaw>
      </reaction>
      <reaction id="mw90d43e3e_62be_4db5_9185_a75ee3041838" name="Reaction_213" reversible="false">
        <notes>
          <body xmlns="http://www.w3.org/1999/xhtml">TGFb secretion from activated T cells in tumor</body>
        </notes>
        <listOfProducts>
          <speciesReference species="mw191ed934_742d_4c6e_ab2f_33c137587daf" stoichiometry="1"/>
        </listOfProducts>
        <kineticLaw>
          <math xmlns="http://www.w3.org/1998/Math/MathML">
            <apply>
              <times/>
              <ci> mw358d0437_b51d_46ea_bdeb_bd7d9d56c9b3 </ci>
              <ci> mw576c3405_4149_4a6e_b404_fa09ca96d2b2 </ci>
            </apply>
          </math>
        </kineticLaw>
      </reaction>
      <reaction id="mwa275791f_07d4_4799_9edf_f888814dada8" name="Reaction_214" reversible="false">
        <notes>
          <body xmlns="http://www.w3.org/1999/xhtml">IFNg secretion from T helper cells in tumor</body>
        </notes>
        <listOfProducts>
          <speciesReference species="mwdced0142_b47d_4317_8b60_fd2db670aa24" stoichiometry="1"/>
        </listOfProducts>
        <kineticLaw>
          <math xmlns="http://www.w3.org/1998/Math/MathML">
            <apply>
              <times/>
              <ci> mw85cf0526_e3d5_4667_a72b_87722f3564d5 </ci>
              <ci> mw18f52bee_c06a_40a7_9928_91e2975deb40 </ci>
            </apply>
          </math>
        </kineticLaw>
      </reaction>
      <reaction id="mw830a7ac7_f201_441e_88e4_d8c0fc63729f" name="Reaction_215" reversible="false">
        <notes>
          <body xmlns="http://www.w3.org/1999/xhtml">IFNg degradtion in tumor</body>
        </notes>
        <listOfReactants>
          <speciesReference species="mwdced0142_b47d_4317_8b60_fd2db670aa24" stoichiometry="1"/>
        </listOfReactants>
        <kineticLaw>
          <math xmlns="http://www.w3.org/1998/Math/MathML">
            <apply>
              <times/>
              <ci> mw2755d7bf_ba1e_469a_ac39_d4802e89b2a4 </ci>
              <ci> mwdced0142_b47d_4317_8b60_fd2db670aa24 </ci>
              <ci> mwe62c65e7_c94b_455c_bb9c_604fde49190a </ci>
            </apply>
          </math>
        </kineticLaw>
      </reaction>
      <reaction id="mw524efda9_7555_4f18_b458_3077a8ecf6ec" name="Reaction_216" reversible="false">
        <notes>
          <body xmlns="http://www.w3.org/1999/xhtml">CCL2 secretion by MDSCs and cancer cells</body>
        </notes>
        <listOfProducts>
          <speciesReference species="mw379a2240_e744_4662_8701_9c23ca07ff35" stoichiometry="1"/>
        </listOfProducts>
        <kineticLaw>
          <math xmlns="http://www.w3.org/1998/Math/MathML">
            <apply>
              <times/>
              <ci> mw054865f1_c87b_476f_8eb7_5aba6009cb91 </ci>
              <ci> mw8f9dec28_761d_4b1a_8fcd_7f4b406469ad </ci>
            </apply>
          </math>
        </kineticLaw>
      </reaction>
      <reaction id="mw2846eea0_7f5d_4034_9661_b2a31ae463e2" name="Reaction_217" reversible="false">
        <notes>
          <body xmlns="http://www.w3.org/1999/xhtml">CCL2 degradation</body>
        </notes>
        <listOfReactants>
          <speciesReference species="mw379a2240_e744_4662_8701_9c23ca07ff35" stoichiometry="1"/>
        </listOfReactants>
        <kineticLaw>
          <math xmlns="http://www.w3.org/1998/Math/MathML">
            <apply>
              <times/>
              <ci> mwf9c5e11a_aacc_4b44_a8dc_bfe75f802e04 </ci>
              <ci> mw379a2240_e744_4662_8701_9c23ca07ff35 </ci>
              <ci> mwe62c65e7_c94b_455c_bb9c_604fde49190a </ci>
            </apply>
          </math>
        </kineticLaw>
      </reaction>
      <reaction id="mw2b6e5d26_54e7_4f27_840a_7beebf8d3b6d" name="Reaction_218" reversible="false">
        <notes>
          <body xmlns="http://www.w3.org/1999/xhtml">Recruitment of macrophage to tumor</body>
        </notes>
        <listOfProducts>
          <speciesReference species="mwa5b45470_21bf_4d08_a54b_5b82a871311d" stoichiometry="1"/>
        </listOfProducts>
        <kineticLaw>
          <math xmlns="http://www.w3.org/1998/Math/MathML">
            <apply>
              <times/>
              <ci> mwe4c87376_bbc7_430d_ad57_226f579e5add </ci>
              <ci> mwe62c65e7_c94b_455c_bb9c_604fde49190a </ci>
              <apply>
                <divide/>
                <ci> mw379a2240_e744_4662_8701_9c23ca07ff35 </ci>
                <apply>
                  <plus/>
                  <ci> mw379a2240_e744_4662_8701_9c23ca07ff35 </ci>
                  <ci> mwf5ce8ed9_2bb9_4589_9ec6_9ec3e59fd88a </ci>
                </apply>
              </apply>
            </apply>
          </math>
        </kineticLaw>
      </reaction>
      <reaction id="mw26593ef9_fff6_445d_99c6_787478900aca" name="Reaction_219" reversible="false">
        <notes>
          <body xmlns="http://www.w3.org/1999/xhtml">MDSC death in the tumor compartment</body>
        </notes>
        <listOfReactants>
          <speciesReference species="mwa5b45470_21bf_4d08_a54b_5b82a871311d" stoichiometry="1"/>
        </listOfReactants>
        <kineticLaw>
          <math xmlns="http://www.w3.org/1998/Math/MathML">
            <apply>
              <times/>
              <ci> mwf31b2f84_6041_4fe7_9e0c_0b021138c884 </ci>
              <ci> mwa5b45470_21bf_4d08_a54b_5b82a871311d </ci>
            </apply>
          </math>
        </kineticLaw>
      </reaction>
      <reaction id="mw988855a1_b356_4495_857b_80bf8b5e8c6c" name="Reaction_220" reversible="false">
        <notes>
          <body xmlns="http://www.w3.org/1999/xhtml">MDSC death upon tumor eradication</body>
        </notes>
        <listOfReactants>
          <speciesReference species="mwa5b45470_21bf_4d08_a54b_5b82a871311d" stoichiometry="1"/>
        </listOfReactants>
        <kineticLaw>
          <math xmlns="http://www.w3.org/1998/Math/MathML">
            <apply>
              <times/>
              <ci> mw75ba207c_b70c_45c8_b646_2dcf059facf6 </ci>
              <ci> mwa5b45470_21bf_4d08_a54b_5b82a871311d </ci>
              <apply>
                <divide/>
                <ci> mw8f8267d3_ba64_45da_8b23_830a9f86dce5 </ci>
                <apply>
                  <plus/>
                  <apply>
                    <power/>
                    <ci> mw8f9dec28_761d_4b1a_8fcd_7f4b406469ad </ci>
                    <cn type="integer"> 2 </cn>
                  </apply>
                  <ci> mw8f8267d3_ba64_45da_8b23_830a9f86dce5 </ci>
                </apply>
              </apply>
            </apply>
          </math>
        </kineticLaw>
      </reaction>
      <reaction id="mw156f6178_f86b_4975_a571_d932e48bde8c" name="Reaction_221" reversible="false">
        <notes>
          <body xmlns="http://www.w3.org/1999/xhtml">NO degradation</body>
        </notes>
        <listOfReactants>
          <speciesReference species="mw99798f16_7ec2_4b39_a67b_c7d19ec8b9fd" stoichiometry="1"/>
        </listOfReactants>
        <kineticLaw>
          <math xmlns="http://www.w3.org/1998/Math/MathML">
            <apply>
              <times/>
              <ci> mw9e0b1a66_0d7e_4491_8bd8_7dc78e2fc804 </ci>
              <ci> mw99798f16_7ec2_4b39_a67b_c7d19ec8b9fd </ci>
              <ci> mwe62c65e7_c94b_455c_bb9c_604fde49190a </ci>
            </apply>
          </math>
        </kineticLaw>
      </reaction>
      <reaction id="mw264f7873_c9fa_46df_be0d_e1804f4ce697" name="Reaction_222" reversible="false">
        <notes>
          <body xmlns="http://www.w3.org/1999/xhtml">ArgI degradation</body>
        </notes>
        <listOfReactants>
          <speciesReference species="mw5da043bb_ec57_470c_86dd_5b42a3a7cb00" stoichiometry="1"/>
        </listOfReactants>
        <kineticLaw>
          <math xmlns="http://www.w3.org/1998/Math/MathML">
            <apply>
              <times/>
              <ci> mw58dc3305_b218_4bc6_b3a6_075c62e02cc8 </ci>
              <ci> mw5da043bb_ec57_470c_86dd_5b42a3a7cb00 </ci>
              <ci> mwe62c65e7_c94b_455c_bb9c_604fde49190a </ci>
            </apply>
          </math>
        </kineticLaw>
      </reaction>
      <reaction id="mw1e00dd37_746a_4610_9625_3b7667cf8bb4" name="Reaction_223" reversible="false">
        <notes>
          <body xmlns="http://www.w3.org/1999/xhtml">NO secretion from MDSC</body>
        </notes>
        <listOfProducts>
          <speciesReference species="mw99798f16_7ec2_4b39_a67b_c7d19ec8b9fd" stoichiometry="1"/>
        </listOfProducts>
        <kineticLaw>
          <math xmlns="http://www.w3.org/1998/Math/MathML">
            <apply>
              <times/>
              <ci> mwb26e1fff_cefb_437c_aabd_c09fdbb8eeb0 </ci>
              <ci> mwa5b45470_21bf_4d08_a54b_5b82a871311d </ci>
            </apply>
          </math>
        </kineticLaw>
      </reaction>
      <reaction id="mwd7891af3_f6a9_4bff_b689_d981f982c3d2" name="Reaction_224" reversible="false">
        <notes>
          <body xmlns="http://www.w3.org/1999/xhtml">ArgI secretion from MDSC</body>
        </notes>
        <listOfProducts>
          <speciesReference species="mw5da043bb_ec57_470c_86dd_5b42a3a7cb00" stoichiometry="1"/>
        </listOfProducts>
        <kineticLaw>
          <math xmlns="http://www.w3.org/1998/Math/MathML">
            <apply>
              <times/>
              <ci> mw756ce675_19b9_40f4_95c3_227825355e36 </ci>
              <ci> mwa5b45470_21bf_4d08_a54b_5b82a871311d </ci>
            </apply>
          </math>
        </kineticLaw>
      </reaction>
      <reaction id="mw424760b3_0885_4708_bc9e_1ae572a0fd33" name="Reaction_225" reversible="true">
        <notes>
          <body xmlns="http://www.w3.org/1999/xhtml">Intercompartmental clearance of SG</body>
        </notes>
        <listOfReactants>
          <speciesReference species="mw2477cf12_a4a6_4022_80d6_fe2ccd7025fc" stoichiometry="1"/>
        </listOfReactants>
        <listOfProducts>
          <speciesReference species="mw075517dd_b97d_44a1_a49d_9555eae3e1af" stoichiometry="1"/>
        </listOfProducts>
        <kineticLaw>
          <math xmlns="http://www.w3.org/1998/Math/MathML">
            <apply>
              <minus/>
              <apply>
                <times/>
                <ci> mw2b751f2e_7b9c_4584_b86c_d9d7c4e4be09 </ci>
                <ci> mw2477cf12_a4a6_4022_80d6_fe2ccd7025fc </ci>
              </apply>
              <apply>
                <times/>
                <ci> mw2b751f2e_7b9c_4584_b86c_d9d7c4e4be09 </ci>
                <ci> mw075517dd_b97d_44a1_a49d_9555eae3e1af </ci>
              </apply>
            </apply>
          </math>
        </kineticLaw>
      </reaction>
      <reaction id="mw2c58441f_c930_4155_8baf_2ff7a92d3be5" name="Reaction_226" reversible="false">
        <notes>
          <body xmlns="http://www.w3.org/1999/xhtml">Clearance of SG</body>
        </notes>
        <listOfReactants>
          <speciesReference species="mw2477cf12_a4a6_4022_80d6_fe2ccd7025fc" stoichiometry="1"/>
        </listOfReactants>
        <kineticLaw>
          <math xmlns="http://www.w3.org/1998/Math/MathML">
            <apply>
              <times/>
              <ci> mw31e259cf_a70b_4548_9f34_0fc610043cbf </ci>
              <ci> mw2477cf12_a4a6_4022_80d6_fe2ccd7025fc </ci>
            </apply>
          </math>
        </kineticLaw>
      </reaction>
      <reaction id="mw902a78c6_cf62_4d57_9742_09737797337c" name="Reaction_227" reversible="true">
        <notes>
          <body xmlns="http://www.w3.org/1999/xhtml">Intercompartmental clearance of total antibody</body>
        </notes>
        <listOfReactants>
          <speciesReference species="mwe01946bf_e8d9_40e5_8bad_114e0b34de99" stoichiometry="1"/>
        </listOfReactants>
        <listOfProducts>
          <speciesReference species="mw347f8de0_6ecc_4f28_a8db_c34a6be31eae" stoichiometry="1"/>
        </listOfProducts>
        <kineticLaw>
          <math xmlns="http://www.w3.org/1998/Math/MathML">
            <apply>
              <minus/>
              <apply>
                <times/>
                <ci> mw95986d1d_32dd_4643_94cf_628e4629203c </ci>
                <ci> mwe01946bf_e8d9_40e5_8bad_114e0b34de99 </ci>
              </apply>
              <apply>
                <times/>
                <ci> mw95986d1d_32dd_4643_94cf_628e4629203c </ci>
                <ci> mw347f8de0_6ecc_4f28_a8db_c34a6be31eae </ci>
              </apply>
            </apply>
          </math>
        </kineticLaw>
      </reaction>
      <reaction id="mw543f84d2_db9c_4dd4_a9ed_f6c68db39e6e" name="Reaction_228" reversible="false">
        <notes>
          <body xmlns="http://www.w3.org/1999/xhtml">clearance of total antibody</body>
        </notes>
        <listOfReactants>
          <speciesReference species="mwe01946bf_e8d9_40e5_8bad_114e0b34de99" stoichiometry="1"/>
        </listOfReactants>
        <kineticLaw>
          <math xmlns="http://www.w3.org/1998/Math/MathML">
            <apply>
              <times/>
              <ci> mw02c4c2f2_e155_49d7_ab6f_8f71ab61c710 </ci>
              <ci> mwe01946bf_e8d9_40e5_8bad_114e0b34de99 </ci>
            </apply>
          </math>
        </kineticLaw>
      </reaction>
      <reaction id="mw0d6ebf53_70cf_439d_882a_f4152fc84991" name="Reaction_229" reversible="false">
        <notes>
          <body xmlns="http://www.w3.org/1999/xhtml">Release of free SN38 from SG</body>
        </notes>
        <listOfProducts>
          <speciesReference species="mw9008efe3_83b2_40fe_ac84_3add454fd4ca" stoichiometry="1"/>
        </listOfProducts>
        <kineticLaw>
          <math xmlns="http://www.w3.org/1998/Math/MathML">
            <apply>
              <times/>
              <ci> mwb97d3e98_1bb2_4340_a89d_f2e3406e9659 </ci>
              <ci> mw2477cf12_a4a6_4022_80d6_fe2ccd7025fc </ci>
              <ci> mwb4bd2227_076b_47ab_b83e_cd027e91f4a6 </ci>
            </apply>
          </math>
        </kineticLaw>
      </reaction>
      <reaction id="mwc9aab705_763b_4b22_8e3d_0367d9e5356b" name="Reaction_230" reversible="true">
        <notes>
          <body xmlns="http://www.w3.org/1999/xhtml">Intercompartmental clearance of free SN38</body>
        </notes>
        <listOfReactants>
          <speciesReference species="mw9008efe3_83b2_40fe_ac84_3add454fd4ca" stoichiometry="1"/>
        </listOfReactants>
        <listOfProducts>
          <speciesReference species="mw62815c6b_9887_4006_800d_f142e6a1ba56" stoichiometry="1"/>
        </listOfProducts>
        <kineticLaw>
          <math xmlns="http://www.w3.org/1998/Math/MathML">
            <apply>
              <minus/>
              <apply>
                <times/>
                <ci> mw33a2a226_d9c8_4d87_85a1_b91f16fa5796 </ci>
                <ci> mw9008efe3_83b2_40fe_ac84_3add454fd4ca </ci>
              </apply>
              <apply>
                <times/>
                <ci> mw33a2a226_d9c8_4d87_85a1_b91f16fa5796 </ci>
                <ci> mw62815c6b_9887_4006_800d_f142e6a1ba56 </ci>
              </apply>
            </apply>
          </math>
        </kineticLaw>
      </reaction>
      <reaction id="mwe2f5ff05_3720_443e_9cbc_5042c3366c29" name="Reaction_231" reversible="false">
        <notes>
          <body xmlns="http://www.w3.org/1999/xhtml">Clearance of free SN38</body>
        </notes>
        <listOfReactants>
          <speciesReference species="mw9008efe3_83b2_40fe_ac84_3add454fd4ca" stoichiometry="1"/>
        </listOfReactants>
        <kineticLaw>
          <math xmlns="http://www.w3.org/1998/Math/MathML">
            <apply>
              <times/>
              <ci> mw288e83e0_d331_478f_823c_9df85d5e1095 </ci>
              <ci> mw9008efe3_83b2_40fe_ac84_3add454fd4ca </ci>
            </apply>
          </math>
        </kineticLaw>
      </reaction>
      <reaction id="mw7489aba4_cd7f_4b53_9d42_f17f62277269" name="Reaction_232" reversible="true">
        <notes>
          <body xmlns="http://www.w3.org/1999/xhtml">SG transport from central to tumor compartment</body>
        </notes>
        <listOfReactants>
          <speciesReference species="mw2477cf12_a4a6_4022_80d6_fe2ccd7025fc" stoichiometry="1"/>
        </listOfReactants>
        <listOfProducts>
          <speciesReference species="mw63b612ec_a805_4562_b5c5_bbcb6aec0572" stoichiometry="1"/>
        </listOfProducts>
        <kineticLaw>
          <math xmlns="http://www.w3.org/1998/Math/MathML">
            <apply>
              <times/>
              <ci> mw4100a8d0_5638_4be3_beb2_36150a77de1f </ci>
              <ci> mwe62c65e7_c94b_455c_bb9c_604fde49190a </ci>
              <apply>
                <minus/>
                <apply>
                  <divide/>
                  <ci> mw2477cf12_a4a6_4022_80d6_fe2ccd7025fc </ci>
                  <ci> mw5b9b2998_d127_480e_8e95_3510a10df0f4 </ci>
                </apply>
                <apply>
                  <divide/>
                  <ci> mw63b612ec_a805_4562_b5c5_bbcb6aec0572 </ci>
                  <ci> mw48e96c83_2286_44a2_904c_4c69f6f66a4f </ci>
                </apply>
              </apply>
            </apply>
          </math>
        </kineticLaw>
      </reaction>
      <reaction id="mw89beafaa_0003_4604_bb92_14fa634fd43f" name="Reaction_233" reversible="true">
        <notes>
          <body xmlns="http://www.w3.org/1999/xhtml">SN38 transport from central to tumor compartment</body>
        </notes>
        <listOfReactants>
          <speciesReference species="mw9008efe3_83b2_40fe_ac84_3add454fd4ca" stoichiometry="1"/>
        </listOfReactants>
        <listOfProducts>
          <speciesReference species="mw863ff0ec_57e4_41ef_9178_8403d0e5650b" stoichiometry="1"/>
        </listOfProducts>
        <kineticLaw>
          <math xmlns="http://www.w3.org/1998/Math/MathML">
            <apply>
              <times/>
              <ci> mwafb44838_9658_40d0_980b_0d603bd10f48 </ci>
              <ci> mwe62c65e7_c94b_455c_bb9c_604fde49190a </ci>
              <apply>
                <minus/>
                <ci> mw9008efe3_83b2_40fe_ac84_3add454fd4ca </ci>
                <apply>
                  <divide/>
                  <ci> mw863ff0ec_57e4_41ef_9178_8403d0e5650b </ci>
                  <ci> mwe0ba0e58_eab8_45dd_a97f_addaf408bd67 </ci>
                </apply>
              </apply>
            </apply>
          </math>
        </kineticLaw>
      </reaction>
      <reaction id="mw3944e931_3956_488a_821e_7d7a7bb58f5e" name="Reaction_234" reversible="true">
        <notes>
          <body xmlns="http://www.w3.org/1999/xhtml">SG TROP2 binding on cell surface</body>
        </notes>
        <listOfReactants>
          <speciesReference species="mw63b612ec_a805_4562_b5c5_bbcb6aec0572" stoichiometry="1"/>
          <speciesReference species="mwda4d0166_bc48_4224_8e68_a1ddbb2adc17" stoichiometry="1"/>
        </listOfReactants>
        <listOfProducts>
          <speciesReference species="mw04d59065_a893_4eaf_8a9e_1488549485b9" stoichiometry="1"/>
        </listOfProducts>
        <kineticLaw>
          <math xmlns="http://www.w3.org/1998/Math/MathML">
            <apply>
              <times/>
              <apply>
                <minus/>
                <apply>
                  <times/>
                  <ci> mwfb360abc_0bfd_4001_bb93_98c609b1fc58 </ci>
                  <ci> mw63b612ec_a805_4562_b5c5_bbcb6aec0572 </ci>
                  <ci> mwda4d0166_bc48_4224_8e68_a1ddbb2adc17 </ci>
                </apply>
                <apply>
                  <times/>
                  <ci> mwab97b95a_02af_460c_a39b_ecca169d5a37 </ci>
                  <ci> mw04d59065_a893_4eaf_8a9e_1488549485b9 </ci>
                </apply>
              </apply>
              <ci> mwe62c65e7_c94b_455c_bb9c_604fde49190a </ci>
            </apply>
          </math>
        </kineticLaw>
      </reaction>
      <reaction id="mwe6e0f7d5_3adf_439f_9238_f4f52e0bb93c" name="Reaction_235" reversible="false">
        <notes>
          <body xmlns="http://www.w3.org/1999/xhtml">TROP2 synthesis</body>
        </notes>
        <listOfProducts>
          <speciesReference species="mwda4d0166_bc48_4224_8e68_a1ddbb2adc17" stoichiometry="1"/>
        </listOfProducts>
        <kineticLaw>
          <math xmlns="http://www.w3.org/1998/Math/MathML">
            <apply>
              <times/>
              <apply>
                <divide/>
                <apply>
                  <times/>
                  <ci> mw5461d634_8380_4fe4_a8f0_d98a73ff6cc8 </ci>
                  <ci> mw8d824553_5c40_41b8_9061_b869ad5cda44 </ci>
                  <ci> mw78206743_9175_40c2_846b_13dac5fd7b1e </ci>
                </apply>
                <ci> mwe62c65e7_c94b_455c_bb9c_604fde49190a </ci>
              </apply>
              <ci> mwe62c65e7_c94b_455c_bb9c_604fde49190a </ci>
            </apply>
          </math>
        </kineticLaw>
      </reaction>
      <reaction id="mw243ce3a7_0702_46e4_9e0f_9756c4fed7ad" name="Reaction_236" reversible="false">
        <notes>
          <body xmlns="http://www.w3.org/1999/xhtml">TROP2 internalization</body>
        </notes>
        <listOfReactants>
          <speciesReference species="mwda4d0166_bc48_4224_8e68_a1ddbb2adc17" stoichiometry="1"/>
        </listOfReactants>
        <listOfProducts>
          <speciesReference species="mwda3e98cc_81ce_47be_b5d0_32ef8fc20062" stoichiometry="1"/>
        </listOfProducts>
        <kineticLaw>
          <math xmlns="http://www.w3.org/1998/Math/MathML">
            <apply>
              <times/>
              <ci> mw83aa5731_f3f2_4f4b_940d_50158d5f6668 </ci>
              <ci> mwda4d0166_bc48_4224_8e68_a1ddbb2adc17 </ci>
              <ci> mwe62c65e7_c94b_455c_bb9c_604fde49190a </ci>
            </apply>
          </math>
        </kineticLaw>
      </reaction>
      <reaction id="mw057c4f62_f063_412e_9cea_2c40317ffcfa" name="Reaction_237" reversible="true">
        <notes>
          <body xmlns="http://www.w3.org/1999/xhtml">SG TROP2 complex int</body>
        </notes>
        <listOfReactants>
          <speciesReference species="mw04d59065_a893_4eaf_8a9e_1488549485b9" stoichiometry="1"/>
        </listOfReactants>
        <listOfProducts>
          <speciesReference species="mw75eaf0da_7b21_46f4_a1e9_ea0ca8330727" stoichiometry="1"/>
        </listOfProducts>
        <kineticLaw>
          <math xmlns="http://www.w3.org/1998/Math/MathML">
            <apply>
              <times/>
              <apply>
                <minus/>
                <apply>
                  <times/>
                  <ci> mw83aa5731_f3f2_4f4b_940d_50158d5f6668 </ci>
                  <ci> mw04d59065_a893_4eaf_8a9e_1488549485b9 </ci>
                </apply>
                <apply>
                  <times/>
                  <ci> mwa172090d_94ca_41fe_8955_3fead8f53903 </ci>
                  <ci> mw75eaf0da_7b21_46f4_a1e9_ea0ca8330727 </ci>
                </apply>
              </apply>
              <ci> mwe62c65e7_c94b_455c_bb9c_604fde49190a </ci>
            </apply>
          </math>
        </kineticLaw>
      </reaction>
      <reaction id="mw1590258a_7085_4884_8685_6f6241398190" name="Reaction_238" reversible="false">
        <notes>
          <body xmlns="http://www.w3.org/1999/xhtml">SG TROP2 cleaved</body>
        </notes>
        <listOfReactants>
          <speciesReference species="mw75eaf0da_7b21_46f4_a1e9_ea0ca8330727" stoichiometry="1"/>
        </listOfReactants>
        <kineticLaw>
          <math xmlns="http://www.w3.org/1998/Math/MathML">
            <apply>
              <times/>
              <ci> mwff147b7f_aed2_4cf1_a1f6_616bf856ebcd </ci>
              <ci> mw75eaf0da_7b21_46f4_a1e9_ea0ca8330727 </ci>
              <ci> mwe62c65e7_c94b_455c_bb9c_604fde49190a </ci>
            </apply>
          </math>
        </kineticLaw>
      </reaction>
      <reaction id="mweb794d9c_1f09_4837_af5e_78404d629fac" name="Reaction_239" reversible="false">
        <notes>
          <body xmlns="http://www.w3.org/1999/xhtml">TROP2 cleaved</body>
        </notes>
        <listOfReactants>
          <speciesReference species="mwda3e98cc_81ce_47be_b5d0_32ef8fc20062" stoichiometry="1"/>
        </listOfReactants>
        <kineticLaw>
          <math xmlns="http://www.w3.org/1998/Math/MathML">
            <apply>
              <times/>
              <ci> mwff147b7f_aed2_4cf1_a1f6_616bf856ebcd </ci>
              <ci> mwda3e98cc_81ce_47be_b5d0_32ef8fc20062 </ci>
              <ci> mwe62c65e7_c94b_455c_bb9c_604fde49190a </ci>
            </apply>
          </math>
        </kineticLaw>
      </reaction>
      <reaction id="mw9a3f80e0_a5ce_4044_85aa_fc40f6ff5f80" name="Reaction_240" reversible="false">
        <notes>
          <body xmlns="http://www.w3.org/1999/xhtml">SN38 release intracellularly</body>
        </notes>
        <listOfProducts>
          <speciesReference species="mw177cb612_5714_4e4a_a835_fa2564502c92" stoichiometry="1"/>
        </listOfProducts>
        <kineticLaw>
          <math xmlns="http://www.w3.org/1998/Math/MathML">
            <apply>
              <times/>
              <ci> mwff147b7f_aed2_4cf1_a1f6_616bf856ebcd </ci>
              <ci> mwe2eb926f_437b_41aa_9c6e_51e7865e150d </ci>
              <ci> mw75eaf0da_7b21_46f4_a1e9_ea0ca8330727 </ci>
              <cn> 0.0026 </cn>
              <ci> mwe62c65e7_c94b_455c_bb9c_604fde49190a </ci>
            </apply>
          </math>
        </kineticLaw>
      </reaction>
      <reaction id="mw1260b463_1f08_4258_b994_74b9128c9536" name="Reaction_241" reversible="true">
        <notes>
          <body xmlns="http://www.w3.org/1999/xhtml">SN38 transport between ECM and cell</body>
        </notes>
        <listOfReactants>
          <speciesReference species="mw863ff0ec_57e4_41ef_9178_8403d0e5650b" stoichiometry="1"/>
        </listOfReactants>
        <listOfProducts>
          <speciesReference species="mw177cb612_5714_4e4a_a835_fa2564502c92" stoichiometry="1"/>
        </listOfProducts>
        <kineticLaw>
          <math xmlns="http://www.w3.org/1998/Math/MathML">
            <apply>
              <times/>
              <apply>
                <minus/>
                <apply>
                  <times/>
                  <ci> mw1551646e_ed59_44d8_b672_b5ff20b139ee </ci>
                  <ci> mw863ff0ec_57e4_41ef_9178_8403d0e5650b </ci>
                </apply>
                <apply>
                  <times/>
                  <ci> mw6e0a76db_8347_416c_a33d_777f462e4588 </ci>
                  <ci> mw177cb612_5714_4e4a_a835_fa2564502c92 </ci>
                </apply>
              </apply>
              <ci> mwe62c65e7_c94b_455c_bb9c_604fde49190a </ci>
            </apply>
          </math>
        </kineticLaw>
      </reaction>
      <reaction id="mwb09a6fef_b39b_4aec_a106_528e89147ae3" name="Reaction_242" reversible="false">
        <notes>
          <body xmlns="http://www.w3.org/1999/xhtml">SN38 glucuronidation</body>
        </notes>
        <listOfReactants>
          <speciesReference species="mw177cb612_5714_4e4a_a835_fa2564502c92" stoichiometry="1"/>
        </listOfReactants>
        <listOfProducts>
          <speciesReference species="mw5f5c1031_785d_412a_aa7f_3272830d256d" stoichiometry="1"/>
        </listOfProducts>
        <kineticLaw>
          <math xmlns="http://www.w3.org/1998/Math/MathML">
            <apply>
              <times/>
              <apply>
                <divide/>
                <apply>
                  <times/>
                  <cn type="integer"> 0 </cn>
                  <ci> mw10175012_0054_4401_8f47_98f6bd36d3a5 </ci>
                  <ci> mw177cb612_5714_4e4a_a835_fa2564502c92 </ci>
                </apply>
                <apply>
                  <plus/>
                  <ci> mw0d12a72e_a1d7_40de_9a75_15bc53f2de62 </ci>
                  <ci> mw177cb612_5714_4e4a_a835_fa2564502c92 </ci>
                </apply>
              </apply>
              <ci> mwe62c65e7_c94b_455c_bb9c_604fde49190a </ci>
            </apply>
          </math>
        </kineticLaw>
      </reaction>
      <reaction id="mwa01107de_5aeb_48c8_b720_f13ee001cc9e" name="Reaction_243" reversible="false">
        <notes>
          <body xmlns="http://www.w3.org/1999/xhtml">Cancer cell death by SN38</body>
        </notes>
        <listOfReactants>
          <speciesReference species="mw78206743_9175_40c2_846b_13dac5fd7b1e" stoichiometry="1"/>
        </listOfReactants>
        <listOfProducts>
          <speciesReference species="mw26669186_4361_40c1_a87e_180b92fa9e5c" stoichiometry="1"/>
        </listOfProducts>
        <kineticLaw>
          <math xmlns="http://www.w3.org/1998/Math/MathML">
            <apply>
              <times/>
              <ci> mw4489dfcb_83d1_4e63_8521_b769334e3af9 </ci>
              <ci> mw78206743_9175_40c2_846b_13dac5fd7b1e </ci>
              <apply>
                <divide/>
                <ci> mw177cb612_5714_4e4a_a835_fa2564502c92 </ci>
                <apply>
                  <plus/>
                  <ci> mw177cb612_5714_4e4a_a835_fa2564502c92 </ci>
                  <ci> mw54733031_ea0b_4ad5_bb6f_7080f3c7ab29 </ci>
                </apply>
              </apply>
            </apply>
          </math>
        </kineticLaw>
      </reaction>
      <reaction id="mwc829603f_6098_4635_898d_a2d07af42765" name="Reaction_244" reversible="false">
        <notes>
          <body xmlns="http://www.w3.org/1999/xhtml">Cancer cell death by SN38</body>
        </notes>
        <listOfReactants>
          <speciesReference species="mwda4d0166_bc48_4224_8e68_a1ddbb2adc17" stoichiometry="1"/>
        </listOfReactants>
        <kineticLaw>
          <math xmlns="http://www.w3.org/1998/Math/MathML">
            <apply>
              <times/>
              <ci> mw4489dfcb_83d1_4e63_8521_b769334e3af9 </ci>
              <ci> mwda4d0166_bc48_4224_8e68_a1ddbb2adc17 </ci>
              <apply>
                <divide/>
                <ci> mw177cb612_5714_4e4a_a835_fa2564502c92 </ci>
                <apply>
                  <plus/>
                  <ci> mw177cb612_5714_4e4a_a835_fa2564502c92 </ci>
                  <ci> mw54733031_ea0b_4ad5_bb6f_7080f3c7ab29 </ci>
                </apply>
              </apply>
              <ci> mwe62c65e7_c94b_455c_bb9c_604fde49190a </ci>
            </apply>
          </math>
        </kineticLaw>
      </reaction>
      <reaction id="mwb74ebfe1_8de1_4c75_85b6_2ccf37471873" name="Reaction_245" reversible="false">
        <notes>
          <body xmlns="http://www.w3.org/1999/xhtml">Cancer cell death by SN38</body>
        </notes>
        <listOfReactants>
          <speciesReference species="mw04d59065_a893_4eaf_8a9e_1488549485b9" stoichiometry="1"/>
        </listOfReactants>
        <kineticLaw>
          <math xmlns="http://www.w3.org/1998/Math/MathML">
            <apply>
              <times/>
              <ci> mw4489dfcb_83d1_4e63_8521_b769334e3af9 </ci>
              <ci> mw04d59065_a893_4eaf_8a9e_1488549485b9 </ci>
              <apply>
                <divide/>
                <ci> mw177cb612_5714_4e4a_a835_fa2564502c92 </ci>
                <apply>
                  <plus/>
                  <ci> mw177cb612_5714_4e4a_a835_fa2564502c92 </ci>
                  <ci> mw54733031_ea0b_4ad5_bb6f_7080f3c7ab29 </ci>
                </apply>
              </apply>
              <ci> mwe62c65e7_c94b_455c_bb9c_604fde49190a </ci>
            </apply>
          </math>
        </kineticLaw>
      </reaction>
      <reaction id="mwc7711cbf_7ea5_4226_bb01_6fbcab1e8efa" name="Reaction_246" reversible="false">
        <notes>
          <body xmlns="http://www.w3.org/1999/xhtml">Cancer cell death by SN38</body>
        </notes>
        <listOfReactants>
          <speciesReference species="mw75eaf0da_7b21_46f4_a1e9_ea0ca8330727" stoichiometry="1"/>
        </listOfReactants>
        <kineticLaw>
          <math xmlns="http://www.w3.org/1998/Math/MathML">
            <apply>
              <times/>
              <ci> mw4489dfcb_83d1_4e63_8521_b769334e3af9 </ci>
              <ci> mw75eaf0da_7b21_46f4_a1e9_ea0ca8330727 </ci>
              <apply>
                <divide/>
                <ci> mw177cb612_5714_4e4a_a835_fa2564502c92 </ci>
                <apply>
                  <plus/>
                  <ci> mw177cb612_5714_4e4a_a835_fa2564502c92 </ci>
                  <ci> mw54733031_ea0b_4ad5_bb6f_7080f3c7ab29 </ci>
                </apply>
              </apply>
              <ci> mwe62c65e7_c94b_455c_bb9c_604fde49190a </ci>
            </apply>
          </math>
        </kineticLaw>
      </reaction>
      <reaction id="mwa3039c4b_f9b6_4a54_9a20_7b44948c47fd" name="Reaction_247" reversible="false">
        <notes>
          <body xmlns="http://www.w3.org/1999/xhtml">Cancer cell death by SN38</body>
        </notes>
        <listOfReactants>
          <speciesReference species="mwda3e98cc_81ce_47be_b5d0_32ef8fc20062" stoichiometry="1"/>
        </listOfReactants>
        <kineticLaw>
          <math xmlns="http://www.w3.org/1998/Math/MathML">
            <apply>
              <times/>
              <ci> mw4489dfcb_83d1_4e63_8521_b769334e3af9 </ci>
              <ci> mwda3e98cc_81ce_47be_b5d0_32ef8fc20062 </ci>
              <apply>
                <divide/>
                <ci> mw177cb612_5714_4e4a_a835_fa2564502c92 </ci>
                <apply>
                  <plus/>
                  <ci> mw177cb612_5714_4e4a_a835_fa2564502c92 </ci>
                  <ci> mw54733031_ea0b_4ad5_bb6f_7080f3c7ab29 </ci>
                </apply>
              </apply>
              <ci> mwe62c65e7_c94b_455c_bb9c_604fde49190a </ci>
            </apply>
          </math>
        </kineticLaw>
      </reaction>
      <reaction id="mw4b9659ba_60ba_4092_9fc9_3df3fcbc643d" name="Reaction_248" reversible="false">
        <notes>
          <body xmlns="http://www.w3.org/1999/xhtml">Cancer cell death by SN38</body>
        </notes>
        <listOfReactants>
          <speciesReference species="mw177cb612_5714_4e4a_a835_fa2564502c92" stoichiometry="1"/>
        </listOfReactants>
        <kineticLaw>
          <math xmlns="http://www.w3.org/1998/Math/MathML">
            <apply>
              <times/>
              <ci> mw4489dfcb_83d1_4e63_8521_b769334e3af9 </ci>
              <ci> mw177cb612_5714_4e4a_a835_fa2564502c92 </ci>
              <apply>
                <divide/>
                <ci> mw177cb612_5714_4e4a_a835_fa2564502c92 </ci>
                <apply>
                  <plus/>
                  <ci> mw177cb612_5714_4e4a_a835_fa2564502c92 </ci>
                  <ci> mw54733031_ea0b_4ad5_bb6f_7080f3c7ab29 </ci>
                </apply>
              </apply>
              <ci> mwe62c65e7_c94b_455c_bb9c_604fde49190a </ci>
            </apply>
          </math>
        </kineticLaw>
      </reaction>
      <reaction id="mwaaf194c4_156c_4fa7_bd75_dd8448afbfcf" name="Reaction_249" reversible="false">
        <notes>
          <body xmlns="http://www.w3.org/1999/xhtml">Cancer cell death by SN38</body>
        </notes>
        <listOfReactants>
          <speciesReference species="mw5f5c1031_785d_412a_aa7f_3272830d256d" stoichiometry="1"/>
        </listOfReactants>
        <kineticLaw>
          <math xmlns="http://www.w3.org/1998/Math/MathML">
            <apply>
              <times/>
              <ci> mw4489dfcb_83d1_4e63_8521_b769334e3af9 </ci>
              <ci> mw5f5c1031_785d_412a_aa7f_3272830d256d </ci>
              <apply>
                <divide/>
                <ci> mw177cb612_5714_4e4a_a835_fa2564502c92 </ci>
                <apply>
                  <plus/>
                  <ci> mw177cb612_5714_4e4a_a835_fa2564502c92 </ci>
                  <ci> mw54733031_ea0b_4ad5_bb6f_7080f3c7ab29 </ci>
                </apply>
              </apply>
              <ci> mwe62c65e7_c94b_455c_bb9c_604fde49190a </ci>
            </apply>
          </math>
        </kineticLaw>
      </reaction>
      <reaction id="mw916fb114_4cbc_439f_8674_e2f122ea43ef" name="Reaction_250" reversible="true">
        <notes>
          <body xmlns="http://www.w3.org/1999/xhtml">SG TROP2 binding on cell surface</body>
        </notes>
        <listOfReactants>
          <speciesReference species="mw63b612ec_a805_4562_b5c5_bbcb6aec0572" stoichiometry="1"/>
          <speciesReference species="mw7c438246_84e9_44ee_b0e2_3bbfa3f9e08b" stoichiometry="1"/>
        </listOfReactants>
        <listOfProducts>
          <speciesReference species="mw94713c37_352f_4eb9_afa3_0824729dd216" stoichiometry="1"/>
        </listOfProducts>
        <kineticLaw>
          <math xmlns="http://www.w3.org/1998/Math/MathML">
            <apply>
              <times/>
              <apply>
                <minus/>
                <apply>
                  <times/>
                  <ci> mwfb360abc_0bfd_4001_bb93_98c609b1fc58 </ci>
                  <ci> mw63b612ec_a805_4562_b5c5_bbcb6aec0572 </ci>
                  <ci> mw7c438246_84e9_44ee_b0e2_3bbfa3f9e08b </ci>
                </apply>
                <apply>
                  <times/>
                  <ci> mwab97b95a_02af_460c_a39b_ecca169d5a37 </ci>
                  <ci> mw94713c37_352f_4eb9_afa3_0824729dd216 </ci>
                </apply>
              </apply>
              <ci> mwe62c65e7_c94b_455c_bb9c_604fde49190a </ci>
            </apply>
          </math>
        </kineticLaw>
      </reaction>
      <reaction id="mwa935f0ea_0bcc_4cf9_9d0e_50e39e7a67c9" name="Reaction_251" reversible="false">
        <notes>
          <body xmlns="http://www.w3.org/1999/xhtml">TROP2 synthesis</body>
        </notes>
        <listOfProducts>
          <speciesReference species="mw7c438246_84e9_44ee_b0e2_3bbfa3f9e08b" stoichiometry="1"/>
        </listOfProducts>
        <kineticLaw>
          <math xmlns="http://www.w3.org/1998/Math/MathML">
            <apply>
              <times/>
              <apply>
                <divide/>
                <apply>
                  <times/>
                  <ci> mw5461d634_8380_4fe4_a8f0_d98a73ff6cc8 </ci>
                  <ci> mwd794d148_197d_411c_9b99_94641d8611d7 </ci>
                  <ci> mwe8c3fdfb_d677_44a6_90f6_0a48320d8872 </ci>
                </apply>
                <ci> mwe62c65e7_c94b_455c_bb9c_604fde49190a </ci>
              </apply>
              <ci> mwe62c65e7_c94b_455c_bb9c_604fde49190a </ci>
            </apply>
          </math>
        </kineticLaw>
      </reaction>
      <reaction id="mw46d80f73_7248_4278_a39b_2f11c54f65f2" name="Reaction_252" reversible="false">
        <notes>
          <body xmlns="http://www.w3.org/1999/xhtml">TROP2 internalization</body>
        </notes>
        <listOfReactants>
          <speciesReference species="mw7c438246_84e9_44ee_b0e2_3bbfa3f9e08b" stoichiometry="1"/>
        </listOfReactants>
        <listOfProducts>
          <speciesReference species="mw2d3624e9_43e5_42af_9008_ec89bf260ee4" stoichiometry="1"/>
        </listOfProducts>
        <kineticLaw>
          <math xmlns="http://www.w3.org/1998/Math/MathML">
            <apply>
              <times/>
              <ci> mw83aa5731_f3f2_4f4b_940d_50158d5f6668 </ci>
              <ci> mw7c438246_84e9_44ee_b0e2_3bbfa3f9e08b </ci>
              <ci> mwe62c65e7_c94b_455c_bb9c_604fde49190a </ci>
            </apply>
          </math>
        </kineticLaw>
      </reaction>
      <reaction id="mwf151706a_f3f7_487a_bdd5_70c88bb7fdb7" name="Reaction_253" reversible="true">
        <notes>
          <body xmlns="http://www.w3.org/1999/xhtml">SG TROP2 complex int</body>
        </notes>
        <listOfReactants>
          <speciesReference species="mw94713c37_352f_4eb9_afa3_0824729dd216" stoichiometry="1"/>
        </listOfReactants>
        <listOfProducts>
          <speciesReference species="mw3a967ee9_4e69_45b8_bf26_fefefe285f9f" stoichiometry="1"/>
        </listOfProducts>
        <kineticLaw>
          <math xmlns="http://www.w3.org/1998/Math/MathML">
            <apply>
              <times/>
              <apply>
                <minus/>
                <apply>
                  <times/>
                  <ci> mw83aa5731_f3f2_4f4b_940d_50158d5f6668 </ci>
                  <ci> mw94713c37_352f_4eb9_afa3_0824729dd216 </ci>
                </apply>
                <apply>
                  <times/>
                  <ci> mwa172090d_94ca_41fe_8955_3fead8f53903 </ci>
                  <ci> mw3a967ee9_4e69_45b8_bf26_fefefe285f9f </ci>
                </apply>
              </apply>
              <ci> mwe62c65e7_c94b_455c_bb9c_604fde49190a </ci>
            </apply>
          </math>
        </kineticLaw>
      </reaction>
      <reaction id="mw8bca5a91_c362_46f2_b1b8_80e46ca3dc93" name="Reaction_254" reversible="false">
        <notes>
          <body xmlns="http://www.w3.org/1999/xhtml">SG TROP2 cleaved</body>
        </notes>
        <listOfReactants>
          <speciesReference species="mw3a967ee9_4e69_45b8_bf26_fefefe285f9f" stoichiometry="1"/>
        </listOfReactants>
        <kineticLaw>
          <math xmlns="http://www.w3.org/1998/Math/MathML">
            <apply>
              <times/>
              <ci> mwff147b7f_aed2_4cf1_a1f6_616bf856ebcd </ci>
              <ci> mw3a967ee9_4e69_45b8_bf26_fefefe285f9f </ci>
              <ci> mwe62c65e7_c94b_455c_bb9c_604fde49190a </ci>
            </apply>
          </math>
        </kineticLaw>
      </reaction>
      <reaction id="mwfa059011_1074_42d2_84f0_6e06ec3758c7" name="Reaction_255" reversible="false">
        <notes>
          <body xmlns="http://www.w3.org/1999/xhtml">TROP2 cleaved</body>
        </notes>
        <listOfReactants>
          <speciesReference species="mwda3e98cc_81ce_47be_b5d0_32ef8fc20062" stoichiometry="1"/>
        </listOfReactants>
        <kineticLaw>
          <math xmlns="http://www.w3.org/1998/Math/MathML">
            <apply>
              <times/>
              <ci> mwff147b7f_aed2_4cf1_a1f6_616bf856ebcd </ci>
              <ci> mw2d3624e9_43e5_42af_9008_ec89bf260ee4 </ci>
              <ci> mwe62c65e7_c94b_455c_bb9c_604fde49190a </ci>
            </apply>
          </math>
        </kineticLaw>
      </reaction>
      <reaction id="mw7e58741f_0636_4d59_bda8_2db082d979dd" name="Reaction_256" reversible="false">
        <notes>
          <body xmlns="http://www.w3.org/1999/xhtml">SN38 release intracellularly</body>
        </notes>
        <listOfProducts>
          <speciesReference species="mw1e6b7db5_c1ea_4184_8fd5_19ccc46edaf8" stoichiometry="1"/>
        </listOfProducts>
        <kineticLaw>
          <math xmlns="http://www.w3.org/1998/Math/MathML">
            <apply>
              <times/>
              <ci> mwff147b7f_aed2_4cf1_a1f6_616bf856ebcd </ci>
              <ci> mwe2eb926f_437b_41aa_9c6e_51e7865e150d </ci>
              <ci> mw3a967ee9_4e69_45b8_bf26_fefefe285f9f </ci>
              <cn> 0.0026 </cn>
              <ci> mwe62c65e7_c94b_455c_bb9c_604fde49190a </ci>
            </apply>
          </math>
        </kineticLaw>
      </reaction>
      <reaction id="mwaa4c4387_cca9_4da4_b93a_ba54996aff39" name="Reaction_257" reversible="true">
        <notes>
          <body xmlns="http://www.w3.org/1999/xhtml">SN38 transport between ECM and cell</body>
        </notes>
        <listOfReactants>
          <speciesReference species="mw863ff0ec_57e4_41ef_9178_8403d0e5650b" stoichiometry="1"/>
        </listOfReactants>
        <listOfProducts>
          <speciesReference species="mw1e6b7db5_c1ea_4184_8fd5_19ccc46edaf8" stoichiometry="1"/>
        </listOfProducts>
        <kineticLaw>
          <math xmlns="http://www.w3.org/1998/Math/MathML">
            <apply>
              <times/>
              <apply>
                <minus/>
                <apply>
                  <times/>
                  <ci> mw1551646e_ed59_44d8_b672_b5ff20b139ee </ci>
                  <ci> mw863ff0ec_57e4_41ef_9178_8403d0e5650b </ci>
                </apply>
                <apply>
                  <times/>
                  <ci> mw6e0a76db_8347_416c_a33d_777f462e4588 </ci>
                  <ci> mw1e6b7db5_c1ea_4184_8fd5_19ccc46edaf8 </ci>
                </apply>
              </apply>
              <ci> mwe62c65e7_c94b_455c_bb9c_604fde49190a </ci>
            </apply>
          </math>
        </kineticLaw>
      </reaction>
      <reaction id="mw1bbb53a3_ba53_4677_a8a3_58775ed82a2d" name="Reaction_258" reversible="false">
        <notes>
          <body xmlns="http://www.w3.org/1999/xhtml">SN38 release intracellularly</body>
        </notes>
        <listOfProducts>
          <speciesReference species="mwc737b60b_2815_49f7_84e9_31c38626c29f" stoichiometry="1"/>
        </listOfProducts>
        <kineticLaw>
          <math xmlns="http://www.w3.org/1998/Math/MathML">
            <apply>
              <times/>
              <ci> mwff147b7f_aed2_4cf1_a1f6_616bf856ebcd </ci>
              <ci> mwe2eb926f_437b_41aa_9c6e_51e7865e150d </ci>
              <ci> mw3a967ee9_4e69_45b8_bf26_fefefe285f9f </ci>
              <cn> 0.0026 </cn>
              <ci> mwe62c65e7_c94b_455c_bb9c_604fde49190a </ci>
            </apply>
          </math>
        </kineticLaw>
      </reaction>
      <reaction id="mwa11751cb_f8ed_42a4_891a_1b600ba788d7" name="Reaction_259" reversible="true">
        <notes>
          <body xmlns="http://www.w3.org/1999/xhtml">SN38 transport between ECM and cell</body>
        </notes>
        <listOfProducts>
          <speciesReference species="mw6f2eaae0_d834_49d0_a8db_d78542c304b4" stoichiometry="1"/>
        </listOfProducts>
        <kineticLaw>
          <math xmlns="http://www.w3.org/1998/Math/MathML">
            <apply>
              <times/>
              <ci> mw1551646e_ed59_44d8_b672_b5ff20b139ee </ci>
              <ci> mw863ff0ec_57e4_41ef_9178_8403d0e5650b </ci>
              <ci> mwe62c65e7_c94b_455c_bb9c_604fde49190a </ci>
            </apply>
          </math>
        </kineticLaw>
      </reaction>
      <reaction id="mw7d40abc1_93e1_40a6_b593_dd8f93c65f41" name="Reaction_260" reversible="false">
        <notes>
          <body xmlns="http://www.w3.org/1999/xhtml">SN38 glucuronidation</body>
        </notes>
        <listOfReactants>
          <speciesReference species="mw1e6b7db5_c1ea_4184_8fd5_19ccc46edaf8" stoichiometry="1"/>
        </listOfReactants>
        <listOfProducts>
          <speciesReference species="mw3ab3819b_26a1_461f_8f55_c00f84aa9ff8" stoichiometry="1"/>
        </listOfProducts>
        <kineticLaw>
          <math xmlns="http://www.w3.org/1998/Math/MathML">
            <apply>
              <times/>
              <apply>
                <divide/>
                <apply>
                  <times/>
                  <cn type="integer"> 0 </cn>
                  <ci> mw10175012_0054_4401_8f47_98f6bd36d3a5 </ci>
                  <ci> mw1e6b7db5_c1ea_4184_8fd5_19ccc46edaf8 </ci>
                </apply>
                <apply>
                  <plus/>
                  <ci> mw0d12a72e_a1d7_40de_9a75_15bc53f2de62 </ci>
                  <ci> mw1e6b7db5_c1ea_4184_8fd5_19ccc46edaf8 </ci>
                </apply>
              </apply>
              <ci> mwe62c65e7_c94b_455c_bb9c_604fde49190a </ci>
            </apply>
          </math>
        </kineticLaw>
      </reaction>
      <reaction id="mw52e73e14_569f_4eb5_b106_4b2fde524fd5" name="Reaction_261" reversible="false">
        <notes>
          <body xmlns="http://www.w3.org/1999/xhtml">Cancer cell death by SN38</body>
        </notes>
        <listOfReactants>
          <speciesReference species="mwe8c3fdfb_d677_44a6_90f6_0a48320d8872" stoichiometry="1"/>
        </listOfReactants>
        <listOfProducts>
          <speciesReference species="mw26669186_4361_40c1_a87e_180b92fa9e5c" stoichiometry="1"/>
        </listOfProducts>
        <kineticLaw>
          <math xmlns="http://www.w3.org/1998/Math/MathML">
            <apply>
              <times/>
              <ci> mwde0a6fe8_1f69_41c6_93d3_7924eea9dea9 </ci>
              <ci> mwe8c3fdfb_d677_44a6_90f6_0a48320d8872 </ci>
              <apply>
                <divide/>
                <ci> mw1e6b7db5_c1ea_4184_8fd5_19ccc46edaf8 </ci>
                <apply>
                  <plus/>
                  <ci> mw1e6b7db5_c1ea_4184_8fd5_19ccc46edaf8 </ci>
                  <ci> mw15b6f1e3_c536_4526_959c_bbbfbc1b9abd </ci>
                </apply>
              </apply>
            </apply>
          </math>
        </kineticLaw>
      </reaction>
      <reaction id="mw6a792ddf_9768_4b08_8fa0_a9f42687334b" name="Reaction_262" reversible="false">
        <notes>
          <body xmlns="http://www.w3.org/1999/xhtml">Cancer cell death by SN38</body>
        </notes>
        <listOfReactants>
          <speciesReference species="mwda4d0166_bc48_4224_8e68_a1ddbb2adc17" stoichiometry="1"/>
        </listOfReactants>
        <kineticLaw>
          <math xmlns="http://www.w3.org/1998/Math/MathML">
            <apply>
              <times/>
              <ci> mwde0a6fe8_1f69_41c6_93d3_7924eea9dea9 </ci>
              <ci> mw7c438246_84e9_44ee_b0e2_3bbfa3f9e08b </ci>
              <apply>
                <divide/>
                <ci> mw1e6b7db5_c1ea_4184_8fd5_19ccc46edaf8 </ci>
                <apply>
                  <plus/>
                  <ci> mw1e6b7db5_c1ea_4184_8fd5_19ccc46edaf8 </ci>
                  <ci> mw15b6f1e3_c536_4526_959c_bbbfbc1b9abd </ci>
                </apply>
              </apply>
              <ci> mwe62c65e7_c94b_455c_bb9c_604fde49190a </ci>
            </apply>
          </math>
        </kineticLaw>
      </reaction>
      <reaction id="mw534196c5_fa01_4420_a7a2_3e5b4981a15c" name="Reaction_263" reversible="false">
        <notes>
          <body xmlns="http://www.w3.org/1999/xhtml">Cancer cell death by SN38</body>
        </notes>
        <listOfReactants>
          <speciesReference species="mw04d59065_a893_4eaf_8a9e_1488549485b9" stoichiometry="1"/>
        </listOfReactants>
        <kineticLaw>
          <math xmlns="http://www.w3.org/1998/Math/MathML">
            <apply>
              <times/>
              <ci> mwde0a6fe8_1f69_41c6_93d3_7924eea9dea9 </ci>
              <ci> mw94713c37_352f_4eb9_afa3_0824729dd216 </ci>
              <apply>
                <divide/>
                <ci> mw1e6b7db5_c1ea_4184_8fd5_19ccc46edaf8 </ci>
                <apply>
                  <plus/>
                  <ci> mw1e6b7db5_c1ea_4184_8fd5_19ccc46edaf8 </ci>
                  <ci> mw15b6f1e3_c536_4526_959c_bbbfbc1b9abd </ci>
                </apply>
              </apply>
              <ci> mwe62c65e7_c94b_455c_bb9c_604fde49190a </ci>
            </apply>
          </math>
        </kineticLaw>
      </reaction>
      <reaction id="mwb81488c9_fb02_41d5_9de9_da1736e2ab48" name="Reaction_264" reversible="false">
        <notes>
          <body xmlns="http://www.w3.org/1999/xhtml">Cancer cell death by SN38</body>
        </notes>
        <listOfReactants>
          <speciesReference species="mw3a967ee9_4e69_45b8_bf26_fefefe285f9f" stoichiometry="1"/>
        </listOfReactants>
        <kineticLaw>
          <math xmlns="http://www.w3.org/1998/Math/MathML">
            <apply>
              <times/>
              <ci> mwde0a6fe8_1f69_41c6_93d3_7924eea9dea9 </ci>
              <ci> mw3a967ee9_4e69_45b8_bf26_fefefe285f9f </ci>
              <apply>
                <divide/>
                <ci> mw1e6b7db5_c1ea_4184_8fd5_19ccc46edaf8 </ci>
                <apply>
                  <plus/>
                  <ci> mw1e6b7db5_c1ea_4184_8fd5_19ccc46edaf8 </ci>
                  <ci> mw15b6f1e3_c536_4526_959c_bbbfbc1b9abd </ci>
                </apply>
              </apply>
              <ci> mwe62c65e7_c94b_455c_bb9c_604fde49190a </ci>
            </apply>
          </math>
        </kineticLaw>
      </reaction>
      <reaction id="mw7ec9ddae_35ad_4600_91bf_03969e78b341" name="Reaction_265" reversible="false">
        <notes>
          <body xmlns="http://www.w3.org/1999/xhtml">Cancer cell death by SN38</body>
        </notes>
        <listOfReactants>
          <speciesReference species="mw2d3624e9_43e5_42af_9008_ec89bf260ee4" stoichiometry="1"/>
        </listOfReactants>
        <kineticLaw>
          <math xmlns="http://www.w3.org/1998/Math/MathML">
            <apply>
              <times/>
              <ci> mwde0a6fe8_1f69_41c6_93d3_7924eea9dea9 </ci>
              <ci> mw2d3624e9_43e5_42af_9008_ec89bf260ee4 </ci>
              <apply>
                <divide/>
                <ci> mw1e6b7db5_c1ea_4184_8fd5_19ccc46edaf8 </ci>
                <apply>
                  <plus/>
                  <ci> mw1e6b7db5_c1ea_4184_8fd5_19ccc46edaf8 </ci>
                  <ci> mw15b6f1e3_c536_4526_959c_bbbfbc1b9abd </ci>
                </apply>
              </apply>
              <ci> mwe62c65e7_c94b_455c_bb9c_604fde49190a </ci>
            </apply>
          </math>
        </kineticLaw>
      </reaction>
      <reaction id="mw6aabd248_ad71_455b_a4c7_e73d21e78e88" name="Reaction_266" reversible="false">
        <notes>
          <body xmlns="http://www.w3.org/1999/xhtml">Cancer cell death by SN38</body>
        </notes>
        <listOfReactants>
          <speciesReference species="mw1e6b7db5_c1ea_4184_8fd5_19ccc46edaf8" stoichiometry="1"/>
        </listOfReactants>
        <kineticLaw>
          <math xmlns="http://www.w3.org/1998/Math/MathML">
            <apply>
              <times/>
              <ci> mwde0a6fe8_1f69_41c6_93d3_7924eea9dea9 </ci>
              <ci> mw1e6b7db5_c1ea_4184_8fd5_19ccc46edaf8 </ci>
              <apply>
                <divide/>
                <ci> mw1e6b7db5_c1ea_4184_8fd5_19ccc46edaf8 </ci>
                <apply>
                  <plus/>
                  <ci> mw1e6b7db5_c1ea_4184_8fd5_19ccc46edaf8 </ci>
                  <ci> mw15b6f1e3_c536_4526_959c_bbbfbc1b9abd </ci>
                </apply>
              </apply>
              <ci> mwe62c65e7_c94b_455c_bb9c_604fde49190a </ci>
            </apply>
          </math>
        </kineticLaw>
      </reaction>
      <reaction id="mw86c797f4_2642_405b_8ea0_6c37ce457b20" name="Reaction_267" reversible="false">
        <notes>
          <body xmlns="http://www.w3.org/1999/xhtml">Cancer cell death by SN38</body>
        </notes>
        <listOfReactants>
          <speciesReference species="mw3ab3819b_26a1_461f_8f55_c00f84aa9ff8" stoichiometry="1"/>
        </listOfReactants>
        <kineticLaw>
          <math xmlns="http://www.w3.org/1998/Math/MathML">
            <apply>
              <times/>
              <ci> mwde0a6fe8_1f69_41c6_93d3_7924eea9dea9 </ci>
              <ci> mw3ab3819b_26a1_461f_8f55_c00f84aa9ff8 </ci>
              <apply>
                <divide/>
                <ci> mw1e6b7db5_c1ea_4184_8fd5_19ccc46edaf8 </ci>
                <apply>
                  <plus/>
                  <ci> mw1e6b7db5_c1ea_4184_8fd5_19ccc46edaf8 </ci>
                  <ci> mw15b6f1e3_c536_4526_959c_bbbfbc1b9abd </ci>
                </apply>
              </apply>
              <ci> mwe62c65e7_c94b_455c_bb9c_604fde49190a </ci>
            </apply>
          </math>
        </kineticLaw>
      </reaction>
      <reaction id="mw38dd9f4d_1420_484c_ab2a_3624efb1eea6" name="Reaction_268" reversible="false">
        <notes>
          <body xmlns="http://www.w3.org/1999/xhtml">Recruitment of pro-inflammatory M1 macrophage to tumor</body>
        </notes>
        <listOfProducts>
          <speciesReference species="mwe159c6c6_94bf_4750_94b6_a354c0eff999" stoichiometry="1"/>
        </listOfProducts>
        <kineticLaw>
          <math xmlns="http://www.w3.org/1998/Math/MathML">
            <apply>
              <times/>
              <ci> mwa9579005_7d99_4fc2_a991_63da1b245372 </ci>
              <ci> mwe62c65e7_c94b_455c_bb9c_604fde49190a </ci>
              <apply>
                <divide/>
                <ci> mw379a2240_e744_4662_8701_9c23ca07ff35 </ci>
                <apply>
                  <plus/>
                  <ci> mw379a2240_e744_4662_8701_9c23ca07ff35 </ci>
                  <ci> mwf5ce8ed9_2bb9_4589_9ec6_9ec3e59fd88a </ci>
                </apply>
              </apply>
            </apply>
          </math>
        </kineticLaw>
      </reaction>
      <reaction id="mw55df2a45_6228_437f_b277_3e99265b1c99" name="Reaction_269" reversible="false">
        <notes>
          <body xmlns="http://www.w3.org/1999/xhtml">Macrophage death upon tumor eradication</body>
        </notes>
        <listOfReactants>
          <speciesReference species="mwe159c6c6_94bf_4750_94b6_a354c0eff999" stoichiometry="1"/>
        </listOfReactants>
        <kineticLaw>
          <math xmlns="http://www.w3.org/1998/Math/MathML">
            <apply>
              <times/>
              <ci> mw75ba207c_b70c_45c8_b646_2dcf059facf6 </ci>
              <ci> mwe159c6c6_94bf_4750_94b6_a354c0eff999 </ci>
              <apply>
                <divide/>
                <ci> mw8f8267d3_ba64_45da_8b23_830a9f86dce5 </ci>
                <apply>
                  <plus/>
                  <apply>
                    <power/>
                    <ci> mw8f9dec28_761d_4b1a_8fcd_7f4b406469ad </ci>
                    <cn type="integer"> 2 </cn>
                  </apply>
                  <ci> mw8f8267d3_ba64_45da_8b23_830a9f86dce5 </ci>
                </apply>
              </apply>
            </apply>
          </math>
        </kineticLaw>
      </reaction>
      <reaction id="mwfbdf6cee_31a3_427b_afe0_a8e19fa41929" name="Reaction_270" reversible="false">
        <notes>
          <body xmlns="http://www.w3.org/1999/xhtml">Macrophage death upon tumor eradication</body>
        </notes>
        <listOfReactants>
          <speciesReference species="mwb5c0462b_30ee_42df_be71_55d9081ed3c7" stoichiometry="1"/>
        </listOfReactants>
        <kineticLaw>
          <math xmlns="http://www.w3.org/1998/Math/MathML">
            <apply>
              <times/>
              <ci> mw75ba207c_b70c_45c8_b646_2dcf059facf6 </ci>
              <ci> mwb5c0462b_30ee_42df_be71_55d9081ed3c7 </ci>
              <apply>
                <divide/>
                <ci> mw8f8267d3_ba64_45da_8b23_830a9f86dce5 </ci>
                <apply>
                  <plus/>
                  <apply>
                    <power/>
                    <ci> mw8f9dec28_761d_4b1a_8fcd_7f4b406469ad </ci>
                    <cn type="integer"> 2 </cn>
                  </apply>
                  <ci> mw8f8267d3_ba64_45da_8b23_830a9f86dce5 </ci>
                </apply>
              </apply>
            </apply>
          </math>
        </kineticLaw>
      </reaction>
      <reaction id="mw730d47ac_99e4_49cb_bfd8_94712cc67148" name="Reaction_271" reversible="false">
        <notes>
          <body xmlns="http://www.w3.org/1999/xhtml">Death of macrophage in tumor</body>
        </notes>
        <listOfReactants>
          <speciesReference species="mwe159c6c6_94bf_4750_94b6_a354c0eff999" stoichiometry="1"/>
        </listOfReactants>
        <kineticLaw>
          <math xmlns="http://www.w3.org/1998/Math/MathML">
            <apply>
              <times/>
              <ci> mw26ca3ed3_9aff_4295_8c97_6f6fc1655f83 </ci>
              <ci> mwe159c6c6_94bf_4750_94b6_a354c0eff999 </ci>
            </apply>
          </math>
        </kineticLaw>
      </reaction>
      <reaction id="mw6f8150b5_a200_40cd_a17e_a87eb7cfbb64" name="Reaction_272" reversible="false">
        <notes>
          <body xmlns="http://www.w3.org/1999/xhtml">Death of macrophage in tumor</body>
        </notes>
        <listOfReactants>
          <speciesReference species="mwb5c0462b_30ee_42df_be71_55d9081ed3c7" stoichiometry="1"/>
        </listOfReactants>
        <kineticLaw>
          <math xmlns="http://www.w3.org/1998/Math/MathML">
            <apply>
              <times/>
              <ci> mw26ca3ed3_9aff_4295_8c97_6f6fc1655f83 </ci>
              <ci> mwb5c0462b_30ee_42df_be71_55d9081ed3c7 </ci>
            </apply>
          </math>
        </kineticLaw>
      </reaction>
      <reaction id="mw9376e339_d284_4c4a_99c1_83d2315d6ab5" name="Reaction_273" reversible="false">
        <notes>
          <body xmlns="http://www.w3.org/1999/xhtml">Secretion of IL-12 by APC in the tumor</body>
        </notes>
        <listOfProducts>
          <speciesReference species="mwcc4077bc_d0f9_407c_8aac_335c0c03b2cd" stoichiometry="1"/>
        </listOfProducts>
        <kineticLaw>
          <math xmlns="http://www.w3.org/1998/Math/MathML">
            <apply>
              <times/>
              <ci> mwcec55aa7_2574_4dbb_94e3_350955cec49f </ci>
              <ci> mw580233d3_2f4e_4089_afb4_43283076dcf3 </ci>
            </apply>
          </math>
        </kineticLaw>
      </reaction>
      <reaction id="mw21090b7d_433e_4f61_9ee2_31e62f74ec48" name="Reaction_274" reversible="false">
        <notes>
          <body xmlns="http://www.w3.org/1999/xhtml">Secretion of IL-12 by macrophage in tumor</body>
        </notes>
        <listOfProducts>
          <speciesReference species="mwcc4077bc_d0f9_407c_8aac_335c0c03b2cd" stoichiometry="1"/>
        </listOfProducts>
        <kineticLaw>
          <math xmlns="http://www.w3.org/1998/Math/MathML">
            <apply>
              <times/>
              <ci> mw3a895ca3_e555_4d0e_9d12_8103b9353705 </ci>
              <ci> mwe159c6c6_94bf_4750_94b6_a354c0eff999 </ci>
            </apply>
          </math>
        </kineticLaw>
      </reaction>
      <reaction id="mwfa6bcf1f_8dc7_48a8_84de_d59871066249" name="Reaction_275" reversible="false">
        <notes>
          <body xmlns="http://www.w3.org/1999/xhtml">Degradation of IL-12 in tumor</body>
        </notes>
        <listOfReactants>
          <speciesReference species="mwcc4077bc_d0f9_407c_8aac_335c0c03b2cd" stoichiometry="1"/>
        </listOfReactants>
        <kineticLaw>
          <math xmlns="http://www.w3.org/1998/Math/MathML">
            <apply>
              <times/>
              <ci> mw095dfb98_b64f_41cb_9d17_8f26a93d7622 </ci>
              <ci> mwcc4077bc_d0f9_407c_8aac_335c0c03b2cd </ci>
              <ci> mwe62c65e7_c94b_455c_bb9c_604fde49190a </ci>
            </apply>
          </math>
        </kineticLaw>
      </reaction>
      <reaction id="mw11453a87_5c27_40d1_9adf_9b5d0a4c61fa" name="Reaction_276" reversible="false">
        <notes>
          <body xmlns="http://www.w3.org/1999/xhtml">Secretion of TGFb by macrophage in tumor</body>
        </notes>
        <listOfProducts>
          <speciesReference species="mw191ed934_742d_4c6e_ab2f_33c137587daf" stoichiometry="1"/>
        </listOfProducts>
        <kineticLaw>
          <math xmlns="http://www.w3.org/1998/Math/MathML">
            <apply>
              <times/>
              <ci> mw37bbcd0a_f62b_4136_bec5_59a9a342dce6 </ci>
              <ci> mwb5c0462b_30ee_42df_be71_55d9081ed3c7 </ci>
            </apply>
          </math>
        </kineticLaw>
      </reaction>
      <reaction id="mw06e2e43b_7a68_445b_a20d_0a2e875779e4" name="Reaction_277" reversible="false">
        <notes>
          <body xmlns="http://www.w3.org/1999/xhtml">Secretion of angiogenic factor by macrophage in tumor</body>
        </notes>
        <listOfProducts>
          <speciesReference species="mwc794004e_e42c_42ad_9370_df281b8ede93" stoichiometry="1"/>
        </listOfProducts>
        <kineticLaw>
          <math xmlns="http://www.w3.org/1998/Math/MathML">
            <apply>
              <times/>
              <ci> mw51820739_ba26_4bb7_9def_80d72e4972b4 </ci>
              <ci> mwb5c0462b_30ee_42df_be71_55d9081ed3c7 </ci>
            </apply>
          </math>
        </kineticLaw>
      </reaction>
      <reaction id="mw57bf8367_42f2_40f9_8df0_e24f352cf01c" name="Reaction_278" reversible="false">
        <notes>
          <body xmlns="http://www.w3.org/1999/xhtml">Secretion of IL-10 by macrophage in tumor</body>
        </notes>
        <listOfProducts>
          <speciesReference species="mw991d6f47_ba78_411c_b814_5b46aee47c60" stoichiometry="1"/>
        </listOfProducts>
        <kineticLaw>
          <math xmlns="http://www.w3.org/1998/Math/MathML">
            <apply>
              <times/>
              <ci> mw87483575_1ef4_43cb_90c2_1790bcec1db6 </ci>
              <ci> mwb5c0462b_30ee_42df_be71_55d9081ed3c7 </ci>
            </apply>
          </math>
        </kineticLaw>
      </reaction>
      <reaction id="mwe8920837_7016_4e80_b9ec_b56096536947" name="Reaction_279" reversible="false">
        <notes>
          <body xmlns="http://www.w3.org/1999/xhtml">Degradation of IL-10 in tumor</body>
        </notes>
        <listOfReactants>
          <speciesReference species="mw991d6f47_ba78_411c_b814_5b46aee47c60" stoichiometry="1"/>
        </listOfReactants>
        <kineticLaw>
          <math xmlns="http://www.w3.org/1998/Math/MathML">
            <apply>
              <times/>
              <ci> mw7c5e0af8_6f4e_4be1_8e8c_1281271bda8d </ci>
              <ci> mw991d6f47_ba78_411c_b814_5b46aee47c60 </ci>
              <ci> mwe62c65e7_c94b_455c_bb9c_604fde49190a </ci>
            </apply>
          </math>
        </kineticLaw>
      </reaction>
      <reaction id="mw2bca5b31_39da_46c7_ab25_fcb5dd0b3b39" name="Reaction_280" reversible="false">
        <notes>
          <body xmlns="http://www.w3.org/1999/xhtml">M1 to M2 macrophage polarization in tumor</body>
        </notes>
        <listOfReactants>
          <speciesReference species="mwe159c6c6_94bf_4750_94b6_a354c0eff999" stoichiometry="1"/>
        </listOfReactants>
        <listOfProducts>
          <speciesReference species="mwb5c0462b_30ee_42df_be71_55d9081ed3c7" stoichiometry="1"/>
        </listOfProducts>
        <kineticLaw>
          <math xmlns="http://www.w3.org/1998/Math/MathML">
            <apply>
              <times/>
              <ci> mw596fc6b0_039d_4d4b_bb78_ef98d208b931 </ci>
              <ci> mwe159c6c6_94bf_4750_94b6_a354c0eff999 </ci>
              <apply>
                <plus/>
                <apply>
                  <divide/>
                  <ci> mw191ed934_742d_4c6e_ab2f_33c137587daf </ci>
                  <apply>
                    <plus/>
                    <ci> mw191ed934_742d_4c6e_ab2f_33c137587daf </ci>
                    <ci> mw3cc62655_0d42_4fa7_bbdc_80986e326d60 </ci>
                  </apply>
                </apply>
                <apply>
                  <divide/>
                  <ci> mw991d6f47_ba78_411c_b814_5b46aee47c60 </ci>
                  <apply>
                    <plus/>
                    <ci> mw991d6f47_ba78_411c_b814_5b46aee47c60 </ci>
                    <ci> mw0f3f7fea_4345_4398_9cab_47013ec1844b </ci>
                  </apply>
                </apply>
              </apply>
            </apply>
          </math>
        </kineticLaw>
      </reaction>
      <reaction id="mwff774918_aebb_45eb_8846_15d55baf6765" name="Reaction_281" reversible="false">
        <notes>
          <body xmlns="http://www.w3.org/1999/xhtml">M2 to M1 macrophage polarization in tumor</body>
        </notes>
        <listOfReactants>
          <speciesReference species="mwb5c0462b_30ee_42df_be71_55d9081ed3c7" stoichiometry="1"/>
        </listOfReactants>
        <listOfProducts>
          <speciesReference species="mwe159c6c6_94bf_4750_94b6_a354c0eff999" stoichiometry="1"/>
        </listOfProducts>
        <kineticLaw>
          <math xmlns="http://www.w3.org/1998/Math/MathML">
            <apply>
              <times/>
              <ci> mw7bd0118d_ac97_4e52_a75b_6b84ba5c01f7 </ci>
              <ci> mwb5c0462b_30ee_42df_be71_55d9081ed3c7 </ci>
              <apply>
                <plus/>
                <apply>
                  <divide/>
                  <ci> mwcc4077bc_d0f9_407c_8aac_335c0c03b2cd </ci>
                  <apply>
                    <plus/>
                    <ci> mwcc4077bc_d0f9_407c_8aac_335c0c03b2cd </ci>
                    <ci> mwcc1cecfd_36d0_4d0e_8b42_49766761d8f2 </ci>
                  </apply>
                </apply>
                <apply>
                  <divide/>
                  <ci> mwdced0142_b47d_4317_8b60_fd2db670aa24 </ci>
                  <apply>
                    <plus/>
                    <ci> mwdced0142_b47d_4317_8b60_fd2db670aa24 </ci>
                    <ci> mwae522d08_ea9a_49ef_9fb0_3b896a8b78b4 </ci>
                  </apply>
                </apply>
              </apply>
            </apply>
          </math>
        </kineticLaw>
      </reaction>
      <reaction id="mwba551604_1b54_4b88_8862_3b5dc7a80eb6" name="Reaction_282" reversible="false">
        <notes>
          <body xmlns="http://www.w3.org/1999/xhtml">Translocation of PDL1 between cell surface and cytoplasm</body>
        </notes>
        <listOfProducts>
          <speciesReference species="mwa9131765_4975_494b_9c89_f8052cb7c0dc" stoichiometry="1"/>
        </listOfProducts>
        <kineticLaw>
          <math xmlns="http://www.w3.org/1998/Math/MathML">
            <apply>
              <times/>
              <apply>
                <divide/>
                <apply>
                  <times/>
                  <ci> mw39d29c9f_ea19_49df_b7ef_395b221207f7 </ci>
                  <ci> mwdced0142_b47d_4317_8b60_fd2db670aa24 </ci>
                </apply>
                <apply>
                  <plus/>
                  <ci> mwdced0142_b47d_4317_8b60_fd2db670aa24 </ci>
                  <ci> mwab4999fb_fb05_4861_8f82_1f5f9aba2f33 </ci>
                </apply>
              </apply>
              <apply>
                <minus/>
                <cn type="integer"> 1 </cn>
                <apply>
                  <divide/>
                  <ci> mw6b977b89_b1f5_4191_9ae1_5cf9c958b95d </ci>
                  <apply>
                    <divide/>
                    <apply>
                      <times/>
                      <ci> mwff3e8dde_ec38_422a_8a08_8c584003ae1b </ci>
                      <ci> mw2742b209_a2f4_41b0_a71f_6d4fd759abed </ci>
                    </apply>
                    <ci> mw32ae6dbb_6015_4af6_95a4_a6b0ae29e837 </ci>
                  </apply>
                </apply>
              </apply>
            </apply>
          </math>
        </kineticLaw>
      </reaction>
      <reaction id="mw78433413_5753_4c2a_8215_7e0712fab0fb" name="Reaction_283" reversible="false">
        <notes>
          <body xmlns="http://www.w3.org/1999/xhtml">Translocation of PDL2 between cell surface and cytoplasm</body>
        </notes>
        <listOfProducts>
          <speciesReference species="mw59945d07_b0b6_4756_a0da_2705646ddb22" stoichiometry="1"/>
        </listOfProducts>
        <kineticLaw>
          <math xmlns="http://www.w3.org/1998/Math/MathML">
            <apply>
              <times/>
              <apply>
                <divide/>
                <apply>
                  <times/>
                  <ci> mw39d29c9f_ea19_49df_b7ef_395b221207f7 </ci>
                  <ci> mw8e7357c9_4fd8_4f4b_9e7a_bcb009ff4459 </ci>
                  <ci> mwdced0142_b47d_4317_8b60_fd2db670aa24 </ci>
                </apply>
                <apply>
                  <plus/>
                  <ci> mwdced0142_b47d_4317_8b60_fd2db670aa24 </ci>
                  <ci> mwab4999fb_fb05_4861_8f82_1f5f9aba2f33 </ci>
                </apply>
              </apply>
              <apply>
                <minus/>
                <cn type="integer"> 1 </cn>
                <apply>
                  <divide/>
                  <ci> mw33c391c5_4592_4456_8669_4f3c3f0e584b </ci>
                  <apply>
                    <times/>
                    <apply>
                      <divide/>
                      <apply>
                        <times/>
                        <ci> mwff3e8dde_ec38_422a_8a08_8c584003ae1b </ci>
                        <ci> mw2742b209_a2f4_41b0_a71f_6d4fd759abed </ci>
                      </apply>
                      <ci> mw32ae6dbb_6015_4af6_95a4_a6b0ae29e837 </ci>
                    </apply>
                    <ci> mw8e7357c9_4fd8_4f4b_9e7a_bcb009ff4459 </ci>
                  </apply>
                </apply>
              </apply>
            </apply>
          </math>
        </kineticLaw>
      </reaction>
      <reaction id="mwbeb50aef_5955_46c9_8754_efd1dea7c30f" name="Reaction_284" reversible="false">
        <notes>
          <body xmlns="http://www.w3.org/1999/xhtml">Translocation of PDL1 between cell surface and cytoplasm</body>
        </notes>
        <listOfProducts>
          <speciesReference species="mwa9131765_4975_494b_9c89_f8052cb7c0dc" stoichiometry="1"/>
        </listOfProducts>
        <kineticLaw>
          <math xmlns="http://www.w3.org/1998/Math/MathML">
            <apply>
              <times/>
              <ci> mw4b351da0_9d8c_489e_a6da_a5c3d2f20bfd </ci>
              <apply>
                <minus/>
                <apply>
                  <divide/>
                  <ci> mwff3e8dde_ec38_422a_8a08_8c584003ae1b </ci>
                  <ci> mw32ae6dbb_6015_4af6_95a4_a6b0ae29e837 </ci>
                </apply>
                <ci> mw6b977b89_b1f5_4191_9ae1_5cf9c958b95d </ci>
              </apply>
              <ci> mw132faf08_e07d_42b9_9818_b3404013ed8d </ci>
            </apply>
          </math>
        </kineticLaw>
      </reaction>
      <reaction id="mw596ac523_0696_43aa_910d_826600dd6ea2" name="Reaction_285" reversible="false">
        <notes>
          <body xmlns="http://www.w3.org/1999/xhtml">Translocation of PDL2 between cell surface and cytoplasm</body>
        </notes>
        <listOfProducts>
          <speciesReference species="mw59945d07_b0b6_4756_a0da_2705646ddb22" stoichiometry="1"/>
        </listOfProducts>
        <kineticLaw>
          <math xmlns="http://www.w3.org/1998/Math/MathML">
            <apply>
              <times/>
              <ci> mw4b351da0_9d8c_489e_a6da_a5c3d2f20bfd </ci>
              <apply>
                <minus/>
                <apply>
                  <times/>
                  <apply>
                    <divide/>
                    <ci> mwff3e8dde_ec38_422a_8a08_8c584003ae1b </ci>
                    <ci> mw32ae6dbb_6015_4af6_95a4_a6b0ae29e837 </ci>
                  </apply>
                  <ci> mw8e7357c9_4fd8_4f4b_9e7a_bcb009ff4459 </ci>
                </apply>
                <ci> mw33c391c5_4592_4456_8669_4f3c3f0e584b </ci>
              </apply>
              <ci> mw132faf08_e07d_42b9_9818_b3404013ed8d </ci>
            </apply>
          </math>
        </kineticLaw>
      </reaction>
      <reaction id="mw39ecf066_442c_4623_af0f_fd11775b6da7" name="Reaction_286" reversible="true">
        <notes>
          <body xmlns="http://www.w3.org/1999/xhtml">binding and unbinding of CD47-SIRPa in synapse</body>
        </notes>
        <listOfReactants>
          <speciesReference species="mwc3da9eaa_613c_4523_b8cd_04a30019b229" stoichiometry="1"/>
          <speciesReference species="mw222708c1_e304_417b_a486_5050fbc556b9" stoichiometry="1"/>
        </listOfReactants>
        <listOfProducts>
          <speciesReference species="mw40497268_32d5_465b_85ed_15d5c2c754e6" stoichiometry="1"/>
        </listOfProducts>
        <kineticLaw>
          <math xmlns="http://www.w3.org/1998/Math/MathML">
            <apply>
              <times/>
              <apply>
                <minus/>
                <apply>
                  <times/>
                  <ci> mw3b4464eb_4866_4600_b6d1_17813d58df59 </ci>
                  <ci> mwc3da9eaa_613c_4523_b8cd_04a30019b229 </ci>
                  <ci> mw222708c1_e304_417b_a486_5050fbc556b9 </ci>
                </apply>
                <apply>
                  <times/>
                  <ci> mw46fd753a_56d3_4565_b009_83d9f12771aa </ci>
                  <ci> mw40497268_32d5_465b_85ed_15d5c2c754e6 </ci>
                </apply>
              </apply>
              <ci> mw132faf08_e07d_42b9_9818_b3404013ed8d </ci>
            </apply>
          </math>
        </kineticLaw>
      </reaction>
      <reaction id="mwf91dfb56_3664_4363_878c_35d6f0be0af8" name="Reaction_287" reversible="true">
        <notes>
          <body xmlns="http://www.w3.org/1999/xhtml">binding and unbinding of PD1 PDL1 in synapse</body>
        </notes>
        <listOfReactants>
          <speciesReference species="mw8feddeab_56eb_420b_aaa9_b372c4e0877a" stoichiometry="1"/>
          <speciesReference species="mwa9131765_4975_494b_9c89_f8052cb7c0dc" stoichiometry="1"/>
        </listOfReactants>
        <listOfProducts>
          <speciesReference species="mwf5ccacde_c3d1_4386_8e2f_403bc5f27d74" stoichiometry="1"/>
        </listOfProducts>
        <kineticLaw>
          <math xmlns="http://www.w3.org/1998/Math/MathML">
            <apply>
              <times/>
              <apply>
                <minus/>
                <apply>
                  <times/>
                  <ci> mw87c6baf0_f86b_493f_b9a4_218cbf9483d3 </ci>
                  <ci> mw8feddeab_56eb_420b_aaa9_b372c4e0877a </ci>
                  <ci> mwa9131765_4975_494b_9c89_f8052cb7c0dc </ci>
                </apply>
                <apply>
                  <times/>
                  <ci> mw1a3ff516_386c_40dd_afd7_2dfbb4f9a5a8 </ci>
                  <ci> mwf5ccacde_c3d1_4386_8e2f_403bc5f27d74 </ci>
                </apply>
              </apply>
              <ci> mw132faf08_e07d_42b9_9818_b3404013ed8d </ci>
            </apply>
          </math>
        </kineticLaw>
      </reaction>
      <reaction id="mw3efd215e_3040_4082_bc3d_cf64bd500dd8" name="Reaction_288" reversible="true">
        <notes>
          <body xmlns="http://www.w3.org/1999/xhtml">binding and unbinding of PD1 PDL2 in synapse</body>
        </notes>
        <listOfReactants>
          <speciesReference species="mw8feddeab_56eb_420b_aaa9_b372c4e0877a" stoichiometry="1"/>
          <speciesReference species="mw59945d07_b0b6_4756_a0da_2705646ddb22" stoichiometry="1"/>
        </listOfReactants>
        <listOfProducts>
          <speciesReference species="mw33fd3887_3bac_4c90_a0df_c8bcc36a3abc" stoichiometry="1"/>
        </listOfProducts>
        <kineticLaw>
          <math xmlns="http://www.w3.org/1998/Math/MathML">
            <apply>
              <times/>
              <apply>
                <minus/>
                <apply>
                  <times/>
                  <ci> mw775630e1_4b23_4a37_8a56_fc8749014f93 </ci>
                  <ci> mw8feddeab_56eb_420b_aaa9_b372c4e0877a </ci>
                  <ci> mw59945d07_b0b6_4756_a0da_2705646ddb22 </ci>
                </apply>
                <apply>
                  <times/>
                  <ci> mw8d6f00d2_a2d5_4c19_b5e2_8925fc1a1c26 </ci>
                  <ci> mw33fd3887_3bac_4c90_a0df_c8bcc36a3abc </ci>
                </apply>
              </apply>
              <ci> mw132faf08_e07d_42b9_9818_b3404013ed8d </ci>
            </apply>
          </math>
        </kineticLaw>
      </reaction>
      <reaction id="mw5a109368_6be4_4108_893e_e667b5715c8c" name="Reaction_289" reversible="true">
        <notes>
          <body xmlns="http://www.w3.org/1999/xhtml">binding and unbinding of PD1 to aPD1 on macrophage surface in synapse</body>
        </notes>
        <listOfReactants>
          <speciesReference species="mw8feddeab_56eb_420b_aaa9_b372c4e0877a" stoichiometry="1"/>
        </listOfReactants>
        <listOfProducts>
          <speciesReference species="mw95896d0c_914c_40e1_9a48_9a70fc2c9d8f" stoichiometry="1"/>
        </listOfProducts>
        <kineticLaw>
          <math xmlns="http://www.w3.org/1998/Math/MathML">
            <apply>
              <times/>
              <apply>
                <minus/>
                <apply>
                  <times/>
                  <cn type="integer"> 2 </cn>
                  <ci> mw59206b23_7159_47bb_a2cc_0e4d66ff6bc1 </ci>
                  <apply>
                    <divide/>
                    <apply>
                      <times/>
                      <ci> mw8feddeab_56eb_420b_aaa9_b372c4e0877a </ci>
                      <ci> mw9be15401_54b9_4dd7_87b5_991bb2484806 </ci>
                    </apply>
                    <ci> mwe8028214_baa1_4db1_94f8_c8b5da1c4075 </ci>
                  </apply>
                </apply>
                <apply>
                  <times/>
                  <ci> mwa9b8c397_0402_48f4_b90b_6916fc20395a </ci>
                  <ci> mw95896d0c_914c_40e1_9a48_9a70fc2c9d8f </ci>
                </apply>
              </apply>
              <ci> mw132faf08_e07d_42b9_9818_b3404013ed8d </ci>
            </apply>
          </math>
        </kineticLaw>
      </reaction>
      <reaction id="mwf2353fa0_1e26_4a18_8872_49584d5e5310" name="Reaction_290" reversible="true">
        <notes>
          <body xmlns="http://www.w3.org/1999/xhtml">binding and unbinding of PD1 to PD1-aPD1 on macrophage surface in synapse</body>
        </notes>
        <listOfReactants>
          <speciesReference species="mw95896d0c_914c_40e1_9a48_9a70fc2c9d8f" stoichiometry="1"/>
          <speciesReference species="mw8feddeab_56eb_420b_aaa9_b372c4e0877a" stoichiometry="1"/>
        </listOfReactants>
        <listOfProducts>
          <speciesReference species="mwc8938b3b_9f90_4dce_b952_9f9aa3a84ead" stoichiometry="1"/>
        </listOfProducts>
        <kineticLaw>
          <math xmlns="http://www.w3.org/1998/Math/MathML">
            <apply>
              <times/>
              <apply>
                <minus/>
                <apply>
                  <times/>
                  <ci> mw83128999_c2df_408d_bdd7_9ffdb596d3ab </ci>
                  <ci> mw59206b23_7159_47bb_a2cc_0e4d66ff6bc1 </ci>
                  <ci> mw8feddeab_56eb_420b_aaa9_b372c4e0877a </ci>
                  <ci> mw95896d0c_914c_40e1_9a48_9a70fc2c9d8f </ci>
                </apply>
                <apply>
                  <times/>
                  <cn type="integer"> 2 </cn>
                  <ci> mwa9b8c397_0402_48f4_b90b_6916fc20395a </ci>
                  <ci> mwc8938b3b_9f90_4dce_b952_9f9aa3a84ead </ci>
                </apply>
              </apply>
              <ci> mw132faf08_e07d_42b9_9818_b3404013ed8d </ci>
            </apply>
          </math>
        </kineticLaw>
      </reaction>
      <reaction id="mwc6f889aa_b837_4b7b_98c9_d2df329d8b6c" name="Reaction_291" reversible="true">
        <notes>
          <body xmlns="http://www.w3.org/1999/xhtml">binding and unbinding of PDL1 to aPDL1 on C1 surface in synapse</body>
        </notes>
        <listOfReactants>
          <speciesReference species="mwa9131765_4975_494b_9c89_f8052cb7c0dc" stoichiometry="1"/>
        </listOfReactants>
        <listOfProducts>
          <speciesReference species="mw951a56aa_cf64_4364_9d3b_2b280c2ec00c" stoichiometry="1"/>
        </listOfProducts>
        <kineticLaw>
          <math xmlns="http://www.w3.org/1998/Math/MathML">
            <apply>
              <times/>
              <apply>
                <minus/>
                <apply>
                  <times/>
                  <cn type="integer"> 2 </cn>
                  <ci> mw0c93386a_afde_4910_92ab_c9e373c160f0 </ci>
                  <apply>
                    <divide/>
                    <apply>
                      <times/>
                      <ci> mwa9131765_4975_494b_9c89_f8052cb7c0dc </ci>
                      <ci> mwb690493f_33b5_49f0_8e47_2e01b0a7cd7e </ci>
                    </apply>
                    <ci> mw5b6e585c_510c_4849_9bd3_ba46175cddbf </ci>
                  </apply>
                </apply>
                <apply>
                  <times/>
                  <ci> mw9f4034ef_a16f_43e8_9c99_7cac913fab90 </ci>
                  <ci> mw951a56aa_cf64_4364_9d3b_2b280c2ec00c </ci>
                </apply>
              </apply>
              <ci> mw132faf08_e07d_42b9_9818_b3404013ed8d </ci>
            </apply>
          </math>
        </kineticLaw>
      </reaction>
      <reaction id="mw52a3e08b_da77_4955_8cbe_8ce749b50559" name="Reaction_292" reversible="true">
        <notes>
          <body xmlns="http://www.w3.org/1999/xhtml">binding and unbinding of PDL1 to PDL1-aPDL1 on cancer cell surface in synapse</body>
        </notes>
        <listOfReactants>
          <speciesReference species="mw951a56aa_cf64_4364_9d3b_2b280c2ec00c" stoichiometry="1"/>
          <speciesReference species="mwa9131765_4975_494b_9c89_f8052cb7c0dc" stoichiometry="1"/>
        </listOfReactants>
        <listOfProducts>
          <speciesReference species="mwd5f8350e_c956_4b83_a45f_f9fe5da1112f" stoichiometry="1"/>
        </listOfProducts>
        <kineticLaw>
          <math xmlns="http://www.w3.org/1998/Math/MathML">
            <apply>
              <times/>
              <apply>
                <minus/>
                <apply>
                  <times/>
                  <ci> mwe3cf8663_ac77_46d2_a2d8_646164ebe50f </ci>
                  <ci> mw0c93386a_afde_4910_92ab_c9e373c160f0 </ci>
                  <ci> mwa9131765_4975_494b_9c89_f8052cb7c0dc </ci>
                  <ci> mw951a56aa_cf64_4364_9d3b_2b280c2ec00c </ci>
                </apply>
                <apply>
                  <times/>
                  <cn type="integer"> 2 </cn>
                  <ci> mw9f4034ef_a16f_43e8_9c99_7cac913fab90 </ci>
                  <ci> mwd5f8350e_c956_4b83_a45f_f9fe5da1112f </ci>
                </apply>
              </apply>
              <ci> mw132faf08_e07d_42b9_9818_b3404013ed8d </ci>
            </apply>
          </math>
        </kineticLaw>
      </reaction>
      <reaction id="mw3930b8a9_b5cd_4d16_8645_e66f2acd6d9c" name="Reaction_293" reversible="true">
        <notes>
          <body xmlns="http://www.w3.org/1999/xhtml">self-association and dissociation of CD80 monomers in synapse</body>
        </notes>
        <listOfReactants>
          <speciesReference species="mw0c47084a_fb6d_49c0_bea2_dedbac0fd325" stoichiometry="1"/>
          <speciesReference species="mw0c47084a_fb6d_49c0_bea2_dedbac0fd325" stoichiometry="1"/>
        </listOfReactants>
        <listOfProducts>
          <speciesReference species="mw427116b7_9f04_4451_a2cb_80265bb33c04" stoichiometry="1"/>
        </listOfProducts>
        <kineticLaw>
          <math xmlns="http://www.w3.org/1998/Math/MathML">
            <apply>
              <times/>
              <apply>
                <minus/>
                <apply>
                  <times/>
                  <ci> mw1fb26714_cd2d_4ded_b505_1dcfc1a9afb1 </ci>
                  <ci> mw0c47084a_fb6d_49c0_bea2_dedbac0fd325 </ci>
                  <ci> mw0c47084a_fb6d_49c0_bea2_dedbac0fd325 </ci>
                </apply>
                <apply>
                  <times/>
                  <ci> mw5098dbd3_8a1c_44fb_aed7_3ba4b5efc0cd </ci>
                  <ci> mw427116b7_9f04_4451_a2cb_80265bb33c04 </ci>
                </apply>
              </apply>
              <ci> mw132faf08_e07d_42b9_9818_b3404013ed8d </ci>
            </apply>
          </math>
        </kineticLaw>
      </reaction>
      <reaction id="mw3c0ccb52_17b2_4b41_987c_b133abc81654" name="Reaction_294" reversible="true">
        <notes>
          <body xmlns="http://www.w3.org/1999/xhtml">binding and unbinding of CD80 and PDL1 in synapse</body>
        </notes>
        <listOfReactants>
          <speciesReference species="mw0c47084a_fb6d_49c0_bea2_dedbac0fd325" stoichiometry="1"/>
          <speciesReference species="mwa9131765_4975_494b_9c89_f8052cb7c0dc" stoichiometry="1"/>
        </listOfReactants>
        <listOfProducts>
          <speciesReference species="mwe009f000_14fb_49ab_91dc_822fc660a5a9" stoichiometry="1"/>
        </listOfProducts>
        <kineticLaw>
          <math xmlns="http://www.w3.org/1998/Math/MathML">
            <apply>
              <times/>
              <apply>
                <minus/>
                <apply>
                  <times/>
                  <ci> mw4a6ea03c_c38f_45de_9c95_ca3b255f9887 </ci>
                  <ci> mw0c47084a_fb6d_49c0_bea2_dedbac0fd325 </ci>
                  <ci> mwa9131765_4975_494b_9c89_f8052cb7c0dc </ci>
                </apply>
                <apply>
                  <times/>
                  <ci> mw6bacc205_326b_458b_8977_84ab045b8738 </ci>
                  <ci> mwe009f000_14fb_49ab_91dc_822fc660a5a9 </ci>
                </apply>
              </apply>
              <ci> mw132faf08_e07d_42b9_9818_b3404013ed8d </ci>
            </apply>
          </math>
        </kineticLaw>
      </reaction>
      <reaction id="mw91d68796_8084_480f_a5e5_53237edf2f47" name="Reaction_295" reversible="false">
        <notes>
          <body xmlns="http://www.w3.org/1999/xhtml">M1 macrophage-mediated killing of cancer cell</body>
        </notes>
        <listOfReactants>
          <speciesReference species="mw78206743_9175_40c2_846b_13dac5fd7b1e" stoichiometry="1"/>
        </listOfReactants>
        <listOfProducts>
          <speciesReference species="mw26669186_4361_40c1_a87e_180b92fa9e5c" stoichiometry="1"/>
        </listOfProducts>
        <kineticLaw>
          <math xmlns="http://www.w3.org/1998/Math/MathML">
            <apply>
              <times/>
              <apply>
                <divide/>
                <apply>
                  <times/>
                  <ci> mwb3e4c2b0_3ebf_4c5b_9725_1e68fdc1d13c </ci>
                  <ci> mw78206743_9175_40c2_846b_13dac5fd7b1e </ci>
                  <ci> mwe159c6c6_94bf_4750_94b6_a354c0eff999 </ci>
                </apply>
                <apply>
                  <plus/>
                  <ci> mwe159c6c6_94bf_4750_94b6_a354c0eff999 </ci>
                  <apply>
                    <times/>
                    <ci> mw195a4006_0535_44d8_8080_c3dfc36ca9a7 </ci>
                    <ci> mw78206743_9175_40c2_846b_13dac5fd7b1e </ci>
                  </apply>
                  <ci> mw821b8a64_af02_4519_8f2a_1f47ea709441 </ci>
                </apply>
              </apply>
              <apply>
                <minus/>
                <cn type="integer"> 1 </cn>
                <ci> mwd81dee8f_22da_40fe_a9eb_358cc173e88c </ci>
              </apply>
              <apply>
                <minus/>
                <cn type="integer"> 1 </cn>
                <ci> mwd6c7c519_ed5c_4c06_9bcf_a3f1551c8a57 </ci>
              </apply>
            </apply>
          </math>
        </kineticLaw>
      </reaction>
      <reaction id="mw658c40af_8fde_41e1_aaec_db648d0dc6ce" name="Reaction_296" reversible="false">
        <notes>
          <body xmlns="http://www.w3.org/1999/xhtml">M1 macrophage-mediated killing of cancer cell</body>
        </notes>
        <listOfReactants>
          <speciesReference species="mwe8c3fdfb_d677_44a6_90f6_0a48320d8872" stoichiometry="1"/>
        </listOfReactants>
        <listOfProducts>
          <speciesReference species="mw26669186_4361_40c1_a87e_180b92fa9e5c" stoichiometry="1"/>
        </listOfProducts>
        <kineticLaw>
          <math xmlns="http://www.w3.org/1998/Math/MathML">
            <apply>
              <times/>
              <apply>
                <divide/>
                <apply>
                  <times/>
                  <ci> mwb3e4c2b0_3ebf_4c5b_9725_1e68fdc1d13c </ci>
                  <ci> mwe8c3fdfb_d677_44a6_90f6_0a48320d8872 </ci>
                  <ci> mwe159c6c6_94bf_4750_94b6_a354c0eff999 </ci>
                </apply>
                <apply>
                  <plus/>
                  <ci> mwe159c6c6_94bf_4750_94b6_a354c0eff999 </ci>
                  <apply>
                    <times/>
                    <ci> mw195a4006_0535_44d8_8080_c3dfc36ca9a7 </ci>
                    <ci> mwe8c3fdfb_d677_44a6_90f6_0a48320d8872 </ci>
                  </apply>
                  <ci> mw821b8a64_af02_4519_8f2a_1f47ea709441 </ci>
                </apply>
              </apply>
              <apply>
                <minus/>
                <cn type="integer"> 1 </cn>
                <ci> mwd81dee8f_22da_40fe_a9eb_358cc173e88c </ci>
              </apply>
              <apply>
                <minus/>
                <cn type="integer"> 1 </cn>
                <ci> mwd6c7c519_ed5c_4c06_9bcf_a3f1551c8a57 </ci>
              </apply>
            </apply>
          </math>
        </kineticLaw>
      </reaction>
    </listOfReactions>
  </model>
</sbml>
```
